## Supplementary material for "Genome-Scale Modeling of *Rothia mucilaginosa* Reveals Insights into Metabolic Capabilities and Therapeutic Strategies for Cystic Fibrosis": iRM23NL.json (part 2 of 2)

```
"eco":"ECO:0000001",
"metanetx.reaction":"MNXR103111",
"sbo":"SBO:0000657",
"seed.reaction":"rxn05635"
}
},
{
"id":"TMPt6",
"name":"TMP transport inout via proton symport",
"metabolites":{
"h_c":1.0,
"h_e":-1.0,
"tmp_c":1.0,
"tmp_e":-1.0
},
"lower_bound":-1000.0,
"upper_bound":1000.0,
"gene_reaction_rule":"",
"annotation":{
"bigg.reaction":"TMPt6",
"eco":"ECO:0000001",
"metanetx.reaction":"MNXR104909",
"sbo":"SBO:0000659"
}
},
{
"id":"TMPHi",
"name":"Trimetaphosphate hydrolase",
"metabolites":{
"h2o_c":-1.0,
"h_c":1.0,
"pppi_c":1.0,
"tmp_c":-1.0
},
"lower_bound":0.0,
"upper_bound":1000.0,
"gene_reaction_rule":"",
"annotation":{
"bigg.reaction":"TMPHi",
"eco":"ECO:0000001",
"metanetx.reaction":"MNXR104906",
"sbo":"SBO:0000176"
}
},
{
"id":"PPPItex",
"name":"Triphosphate transport in via proton",
"metabolites":{
"pppi_c":1.0,
"pppi_e":-1.0
},
"lower_bound":-1000.0,
"upper_bound":1000.0,
"gene_reaction_rule":"",
"annotation":{
"eco":"ECO:0000001",
"sbo":"SBO:0000658"
}
},
{
"id":"METtc",
"name":"Methionine transport, cytosol",
"metabolites":{
"met__L_c":1.0,
"met__L_p":-1.0
},
"lower_bound":0.0,
"upper_bound":1000.0,
"gene_reaction_rule":"WP_005508316_1",
"annotation":{
"eco":"ECO:0000044",
"sbo":"SBO:0000658"
}
},
{
"id":"METtc2",
"name":"Methionine transport, cytosol",
"metabolites":{
"h_c":1.0,
"h_p":-1.0,
"met__L_c":1.0,
"met__L_p":-1.0
},
"lower_bound":0.0,
"upper_bound":1000.0,
"gene_reaction_rule":"WP_005507902_1 or WP_005507930_1 or WP_005508099_1 or WP_005508477_1 or WP_005508986_1 or WP_155115061_1 or WP_005509265_1 or WP_005509266_1",
"annotation":{
"eco":[
"ECO:0000044",
"ECO:0000008"
],
"sbo":"SBO:0000659"
}
},
{
"id":"TSULtex",
"name":"Thiosulfate transport via diffusion (extracellular to periplasm)",
"metabolites":{
"tsul_e":1.0,
"tsul_p":-1.0
},
"lower_bound":-1000.0,
"upper_bound":1000.0,
"gene_reaction_rule":"",
"annotation":{
"bigg.reaction":"TSULtex",
"eco":"ECO:0000001",
"metanetx.reaction":"MNXR104966",
"rhea":[
"32807",
"32808",
"32809",
"32810"
],
"sbo":"SBO:0000658",
"seed.reaction":"rxn09330"
}
},
{
"id":"SULFCYS",
"name":"Cysteine desulfurase: sufS",
"metabolites":{
"3sala_c":-1.0,
"ala__L_c":1.0,
"h2o_c":-1.0,
"h_c":1.0,
"so3_c":1.0
},
"lower_bound":0.0,
"upper_bound":1000.0,
"gene_reaction_rule":"WP_013398643_1",
"annotation":{
"eco":"ECO:0000044",
"sbo":"SBO:0000176"
}
},
{
"id":"SULFCYSpp",
"name":"3-Sulfino-L-alanine transport in via proton symport (periplasm)",
"metabolites":{
"3sala_c":1.0,
"3sala_p":-1.0,
"h_c":1.0,
"h_p":-1.0
},
"lower_bound":0.0,
"upper_bound":1000.0,
"gene_reaction_rule":"WP_013397499_1 or WP_115333598_1 or WP_013398742.1",
"annotation":{
"eco":"ECO:0000044",
"sbo":"SBO:0000659"
}
},
{
"id":"SULFCYSabc",
"name":"3-Sulfino-L-alanine transport via ABC transporter",
"metabolites":{
"3sala_c":1.0,
"3sala_p":-1.0,
"adp_c":1.0,
"atp_c":-1.0,
"h2o_c":-1.0,
"h_c":1.0,
"pi_c":1.0
},
"lower_bound":0.0,
"upper_bound":1000.0,
"gene_reaction_rule":"WP_004005123_1 or WP_004005126_1 or WP_013397708_1 or WP_013397707_1",
"annotation":{
"eco":"ECO:0000044",
"sbo":"SBO:0000657"
}
},
{
"id":"CYSO",
"name":"Cysteine oxidase",
"metabolites":{
"3sala_c":1.0,
"cys__L_c":-1.0,
"h_c":1.0,
"o2_c":-1.0
},
"lower_bound":0.0,
"upper_bound":1000.0,
"gene_reaction_rule":"",
"annotation":{
"bigg.reaction":"CYSO",
"biocyc":"META:CYSTEINE-DIOXYGENASE-RXN",
"brenda":"1.13.11.20",
"ec-code":"1.13.11.20",
"eco":"ECO:0000001",
"kegg.pathway":[
"map00270",
"map00430",
"map01100"
],
"kegg.reaction":"R00893",
"metacyc.reaction":"CYSTEINE-DIOXYGENASE-RXN",
"metanetx.reaction":"MNXR96993",
"reactome":[
"R-BTA-1614645",
"R-CEL-1614645",
"R-CFA-1614645",
"R-DDI-1614645",
"R-DME-1614645",
"R-DRE-1614645",
"R-GGA-1614645",
"R-HSA-1614645",
"R-MMU-1614645",
"R-RNO-1614645",
"R-SSC-1614645",
"R-TGU-1614645",
"R-XTR-1614645"
],
"rhea":[
"20441",
"20442",
"20443",
"20444"
],
"sbo":"SBO:0000200",
"seed.reaction":"rxn00645"
}
},
{
"id":"SALADEHY",
"name":"Cysteinesulfinic acid dehydrogenase",
"metabolites":{
"3sala_c":-1.0,
"Lcyst_c":1.0,
"h2o_c":-1.0,
"h_c":1.0,
"nad_c":-1.0,
"nadh_c":1.0
},
"lower_bound":-1000.0,
"upper_bound":1000.0,
"gene_reaction_rule":"",
"annotation":{
"eco":"ECO:0000001",
"kegg.reaction":"R02434",
"metacyc.reaction":"RXN-18356",
"sbo":"SBO:0000176"
}
},
{
"id":"SALA3CBOXL",
"name":"3-Sulfino-L-alanine carboxy-lyase",
"metabolites":{
"3sala_c":-1.0,
"co2_c":1.0,
"h_c":-1.0,
"hyptaur_c":1.0
},
"lower_bound":0.0,
"upper_bound":1000.0,
"gene_reaction_rule":"",
"annotation":{
"brenda":"4.1.1.29",
"ec-code":"4.1.1.29",
"eco":"ECO:0000001",
"kegg.reaction":"R02466",
"metacyc.reaction":"SULFINOALANINE-DECARBOXYLASE-RXN",
"sbo":"SBO:0000399"
}
},
{
"id":"HYPOtex",
"name":"Hypotaurine transport via diffusion (extracellular to cytosol)",
"metabolites":{
"hyptaur_c":-1.0,
"hyptaur_e":1.0
},
"lower_bound":-1000.0,
"upper_bound":1000.0,
"gene_reaction_rule":"",
"annotation":{
"eco":"ECO:0000001",
"sbo":"SBO:0000658"
}
},
{
"id":"LCYStex",
"name":"L-Cysteate transport via diffusion (extracellular to cytosol)",
"metabolites":{
"Lcyst_c":-1.0,
"Lcyst_e":1.0
},
"lower_bound":0.0,
"upper_bound":1000.0,
"gene_reaction_rule":"",
"annotation":{
"eco":"ECO:0000001",
"metacyc.reaction":"TRANS-RXN0-604",
"sbo":"SBO:0000658"
}
},
{
"id":"r0381",
"name":"Hypotaurine:NAD+ oxidoreductase Taurine and hypotaurine metabolism",
"metabolites":{
"h2o_c":1.0,
"h_c":-1.0,
"hyptaur_c":-1.0,
"nadp_c":1.0,
"nadph_c":-1.0,
"o2_c":-1.0,
"taur_c":1.0
},
"lower_bound":0.0,
"upper_bound":1000.0,
"gene_reaction_rule":"",
"annotation":{
"bigg.reaction":"r0381",
"brenda":"1.14.13.8",
"ec-code":"1.14.13.8",
"eco":"ECO:0000001",
"kegg.reaction":"R12959",
"metacyc.reaction":"HYPOTAURINE-DEHYDROGENASE-RXN",
"metanetx.reaction":"MNXR105333",
"sbo":"SBO:0000200"
}
},
{
"id":"CYSAMO",
"name":"Cysteamine:oxygen oxidoreductase",
"metabolites":{
"cysam_c":-1.0,
"h_c":1.0,
"hyptaur_c":1.0,
"o2_c":-1.0
},
"lower_bound":0.0,
"upper_bound":1000.0,
"gene_reaction_rule":"",
"annotation":{
"bigg.reaction":"CYSAMO",
"brenda":"1.13.11.19",
"ec-code":"1.13.11.19",
"eco":"ECO:0000001",
"kegg.reaction":"R02467",
"metacyc.reaction":"CYSTEAMINE-DIOXYGENASE-RXN",
"metanetx.reaction":"MNXR96988",
"sbo":"SBO:0000200"
}
},
{
"id":"CYSAMOtex",
"name":"Cysteamine transport via diffusion (extracellular to cytosol)",
"metabolites":{
"cysam_c":-1.0,
"cysam_e":1.0
},
"lower_bound":-1000.0,
"upper_bound":1000.0,
"gene_reaction_rule":"",
"annotation":{
"eco":"ECO:0000001",
"sbo":"SBO:0000658"
}
},
{
"id":"CBPtex",
"name":"Carbamoyl phosphate transport",
"metabolites":{
"cbp_c":1.0,
"cbp_e":-1.0
},
"lower_bound":-1000.0,
"upper_bound":1000.0,
"gene_reaction_rule":"",
"annotation":{
"eco":"ECO:0000001",
"metacyc.reaction":"RXN0-7244",
"sbo":"SBO:0000658"
}
},
{
"id":"2PGtr",
"name":"Transport of 2-Phospho-D-Glycerate",
"metabolites":{
"2pg_c":-1.0,
"2pg_e":1.0
},
"lower_bound":0.0,
"upper_bound":1000.0,
"gene_reaction_rule":"",
"annotation":{
"bigg.reaction":"2PGtr",
"eco":"ECO:0000001",
"sbo":"SBO:0000658"
}
},
{
"id":"3PGtr",
"name":"Transport of 3-Phospho-D-Glycerate",
"metabolites":{
"3pg_c":1.0,
"3pg_e":-1.0
},
"lower_bound":-1000.0,
"upper_bound":1000.0,
"gene_reaction_rule":"",
"annotation":{
"bigg.reaction":"3PGtr",
"eco":"ECO:0000001",
"sbo":"SBO:0000658"
}
},
{
"id":"SULFCYStex",
"name":"3-Sulfino-L-alanine transport via diffusion (extracellular to periplasm)",
"metabolites":{
"3sala_e":1.0,
"3sala_p":-1.0
},
"lower_bound":-1000.0,
"upper_bound":1000.0,
"gene_reaction_rule":"WP_013397499_1 or WP_115333598_1 or WP_013398742.1",
"annotation":{
"eco":"ECO:0000044",
"sbo":"SBO:0000658"
}
},
{
"id":"G1Ppp",
"name":"Transport of D-Glucose 1-phosphate",
"metabolites":{
"g1p_c":-1.0,
"g1p_e":1.0,
"h_c":-1.0,
"h_e":1.0
},
"lower_bound":0.0,
"upper_bound":1000.0,
"gene_reaction_rule":"WP_005509046_1",
"annotation":{
"eco":"ECO:0000044",
"metacyc.reaction":"TRANS-RXN2DPG-21",
"sbo":"SBO:0000659"
}
},
{
"id":"G6Ppp",
"name":"Transport of D-Glucose 6-phosphate",
"metabolites":{
"g6p_c":-1.0,
"g6p_e":1.0,
"h_c":-1.0,
"h_e":1.0
},
"lower_bound":0.0,
"upper_bound":1000.0,
"gene_reaction_rule":"WP_005509046_1",
"annotation":{
"eco":"ECO:0000044",
"metacyc.reaction":"TRANS-RXN2DPG-21",
"sbo":"SBO:0000659"
}
},
{
"id":"MAN1Pt6",
"name":"MAN1P transport inout via proton symport",
"metabolites":{
"h_c":-1.0,
"h_e":1.0,
"man1p_c":-1.0,
"man1p_e":1.0
},
"lower_bound":0.0,
"upper_bound":1000.0,
"gene_reaction_rule":"WP_005509046_1",
"annotation":{
"bigg.reaction":"MAN1Pt6",
"eco":"ECO:0000044",
"metacyc.reaction":"TRANS-RXN2DPG-21",
"metanetx.reaction":"MNXR101377",
"sbo":"SBO:0000659",
"seed.reaction":"rxn05609"
}
},
{
"id":"MAN6Pt6",
"name":"MAN6P transport inout via proton symport",
"metabolites":{
"h_c":-1.0,
"h_e":1.0,
"man6p_c":-1.0,
"man6p_e":1.0
},
"lower_bound":-1000.0,
"upper_bound":1000.0,
"gene_reaction_rule":"WP_005509046_1",
"annotation":{
"bigg.reaction":"MAN6Pt6",
"eco":"ECO:0000044",
"metacyc.reaction":"TRANS-RXN2DPG-21",
"metanetx.reaction":"MNXR101383",
"sbo":"SBO:0000659",
"seed.reaction":"rxn05676"
}
},
{
"id":"CMPpp",
"name":"CMP transport inout via proton symport",
"metabolites":{
"cmp_c":-1.0,
"cmp_e":1.0
},
"lower_bound":-1000.0,
"upper_bound":1000.0,
"gene_reaction_rule":"",
"annotation":{
"eco":"ECO:0000001",
"metacyc.reaction":"RXN0-7206",
"sbo":"SBO:0000658"
}
},
{
"id":"AMPt",
"name":"AMP transport",
"metabolites":{
"amp_c":-1.0,
"amp_e":1.0
},
"lower_bound":0.0,
"upper_bound":1000.0,
"gene_reaction_rule":"",
"annotation":{
"bigg.reaction":"AMPt",
"eco":"ECO:0000001",
"metanetx.reaction":"MNXR95830",
"sbo":"SBO:0000658",
"seed.reaction":[
"rxn08134",
"rxn13227"
]
}
},
{
"id":"GAM6Pt",
"name":"D glucosamine 6 phosphate reversible uniport",
"metabolites":{
"gam6p_c":-1.0,
"gam6p_e":1.0,
"h_c":-1.0,
"h_e":1.0
},
"lower_bound":-1000.0,
"upper_bound":1000.0,
"gene_reaction_rule":"WP_005509046_1",
"annotation":{
"bigg.reaction":"GAM6Pt",
"eco":"ECO:0000044",
"metacyc.reaction":"TRANS-RXN2DPG-21",
"metanetx.reaction":"MNXR100031",
"sbo":"SBO:0000659",
"seed.reaction":[
"rxn05568",
"rxn08591",
"rxn13642"
]
}
},
{
"id":"PGL",
"name":"6-phosphogluconolactonase",
"metabolites":{
"6pgc_c":1.0,
"6pgl_c":-1.0,
"h2o_c":-1.0,
"h_c":1.0
},
"lower_bound":0.0,
"upper_bound":1000.0,
"gene_reaction_rule":"WP_005509119_1",
"annotation":{
"bigg.reaction":"PGL",
"biocyc":"META:6PGLUCONOLACT-RXN",
"ec-code":"3.1.1.31",
"eco":"ECO:0000044",
"kegg.pathway":[
"map00030",
"map01100",
"map01110",
"map01120",
"map01200"
],
"kegg.reaction":"R02035",
"metacyc.reaction":"PGLUCONOLACT-RXN",
"metanetx.reaction":"MNXR102539",
"reactome":[
"R-ATH-71296",
"R-BTA-71296",
"R-CEL-71296",
"R-CFA-71296",
"R-DDI-71296",
"R-DME-71296",
"R-DRE-71296",
"R-GGA-71296",
"R-HSA-71296",
"R-MMU-71296",
"R-OSA-71296",
"R-RNO-71296",
"R-SCE-71296",
"R-SPO-71296",
"R-SSC-71296",
"R-XTR-71296"
],
"rhea":[
"12556",
"12557",
"12558",
"12559"
],
"sbo":"SBO:0000376",
"seed.reaction":"rxn01476"
}
},
{
"id":"G6PDH2r",
"name":"Glucose 6-phosphate dehydrogenase",
"metabolites":{
"6pgl_c":1.0,
"g6p_c":-1.0,
"h_c":1.0,
"nadp_c":-1.0,
"nadph_c":1.0
},
"lower_bound":0.0,
"upper_bound":1000.0,
"gene_reaction_rule":"WP_005509118_1",
"annotation":{
"bigg.reaction":"G6PDH2r",
"biocyc":"META:GLU6PDEHYDROG-RXN",
"ec-code":[
"1.1.1.363",
"1.1.1.49"
],
"eco":"ECO:0000044",
"kegg.reaction":"R00835",
"metanetx.reaction":"MNXR99907",
"rhea":[
"15841",
"15842",
"15843",
"15844"
],
"sbo":"SBO:0000200",
"seed.reaction":"rxn00604"
}
},
{
"id":"PEPtex",
"name":"Phosphoenolpyruvate transport via diffusion extracellular to cytosol",
"metabolites":{
"pep_c":-1.0,
"pep_e":1.0
},
"lower_bound":-1000.0,
"upper_bound":1000.0,
"gene_reaction_rule":"",
"annotation":{
"bigg.reaction":"PEPtex",
"eco":"ECO:0000001",
"metanetx.reaction":"MNXR102494",
"sbo":"SBO:0000657"
}
},
{
"id":"UMPt6",
"name":"UMP transport in via proton symport",
"metabolites":{
"h_c":-1.0,
"h_e":1.0,
"ump_c":-1.0,
"ump_e":1.0
},
"lower_bound":-1000.0,
"upper_bound":1000.0,
"gene_reaction_rule":"",
"annotation":{
"bigg.reaction":"UMPt6",
"eco":"ECO:0000001",
"metanetx.reaction":"MNXR105126",
"sbo":"SBO:0000659",
"seed.reaction":"rxn05665"
}
},
{
"id":"EX_ppi_e",
"name":"Diphosphate exchange",
"metabolites":{
"ppi_e":-1.0
},
"lower_bound":-1000.0,
"upper_bound":1000.0,
"gene_reaction_rule":"",
"annotation":{
"bigg.reaction":"EX_ppi_e",
"eco":"ECO:0000001",
"metanetx.reaction":"MNXR103112",
"reactome":[
"R-BTA-5226964",
"R-CFA-5226964",
"R-DRE-5226964",
"R-GGA-5226964",
"R-HSA-5226964",
"R-MMU-5226964",
"R-RNO-5226964",
"R-SSC-5226964",
"R-TGU-5226964",
"R-XTR-5226964"
],
"sbo":"SBO:0000627"
}
},
{
"id":"EX_tmp_e",
"name":"Trimetaphosphate exchange",
"metabolites":{
"tmp_e":-1.0
},
"lower_bound":-1000.0,
"upper_bound":1000.0,
"gene_reaction_rule":"",
"annotation":{
"bigg.reaction":"EX_tmp_e",
"eco":"ECO:0000001",
"metanetx.reaction":"MNXR143081",
"sbo":"SBO:0000627"
}
},
{
"id":"EX_pppi_e",
"name":"Triphosphate exchange",
"metabolites":{
"pppi_e":-1.0
},
"lower_bound":-1000.0,
"upper_bound":1000.0,
"gene_reaction_rule":"",
"annotation":{
"eco":"ECO:0000001",
"sbo":"SBO:0000627"
}
},
{
"id":"EX_tsul_e",
"name":"Thiosulfate exchange",
"metabolites":{
"tsul_e":-1.0
},
"lower_bound":-1000.0,
"upper_bound":1000.0,
"gene_reaction_rule":"",
"annotation":{
"bigg.reaction":"EX_tsul_e",
"eco":"ECO:0000001",
"metanetx.reaction":"MNXR104966",
"rhea":[
"32807",
"32808",
"32809",
"32810"
],
"sbo":"SBO:0000627",
"seed.reaction":"rxn09330"
}
},
{
"id":"EX_3sala_e",
"name":"3-Sulfino-L-alanine exchange",
"metabolites":{
"3sala_e":-1.0
},
"lower_bound":-1000.0,
"upper_bound":1000.0,
"gene_reaction_rule":"",
"annotation":{
"eco":"ECO:0000001",
"sbo":"SBO:0000627"
}
},
{
"id":"EX_Lcyst_e",
"name":"L-Cysteate exchange",
"metabolites":{
"Lcyst_e":-1.0
},
"lower_bound":-1000.0,
"upper_bound":1000.0,
"gene_reaction_rule":"",
"annotation":{
"bigg.reaction":"EX_Lcyst_e",
"eco":"ECO:0000001",
"metanetx.reaction":"MNXR101035",
"sbo":"SBO:0000627"
}
},
{
"id":"EX_hyptaur_e",
"name":"Hypotaurine exchange",
"metabolites":{
"hyptaur_e":-1.0
},
"lower_bound":-1000.0,
"upper_bound":1000.0,
"gene_reaction_rule":"",
"annotation":{
"bigg.reaction":"EX_hyptaur_e",
"eco":"ECO:0000001",
"metanetx.reaction":"MNXR143011",
"sbo":"SBO:0000627"
}
},
{
"id":"EX_cysam_e",
"name":"Cysteamine exchange",
"metabolites":{
"cysam_e":-1.0
},
"lower_bound":-1000.0,
"upper_bound":1000.0,
"gene_reaction_rule":"",
"annotation":{
"bigg.reaction":"EX_cysam_e",
"eco":"ECO:0000001",
"metanetx.reaction":"MNXR142946",
"sbo":"SBO:0000627"
}
},
{
"id":"EX_cbp_e",
"name":"Carbamoyl phosphate exchange",
"metabolites":{
"cbp_e":-1.0
},
"lower_bound":-1000.0,
"upper_bound":1000.0,
"gene_reaction_rule":"",
"annotation":{
"eco":"ECO:0000001",
"sbo":"SBO:0000627"
}
},
{
"id":"EX_g1p_e",
"name":"D-Glucose 1-phosphate exchange",
"metabolites":{
"g1p_e":-1.0
},
"lower_bound":-1000.0,
"upper_bound":1000.0,
"gene_reaction_rule":"",
"annotation":{
"bigg.reaction":"EX_g1p_e",
"eco":"ECO:0000001",
"metanetx.reaction":"MNXR99849",
"sbo":"SBO:0000627",
"seed.reaction":"rxn08545"
}
},
{
"id":"EX_g6p_e",
"name":"D-Glucose 6-phosphate exchange",
"metabolites":{
"g6p_e":-1.0
},
"lower_bound":-1000.0,
"upper_bound":1000.0,
"gene_reaction_rule":"",
"annotation":{
"bigg.reaction":"EX_g6p_e",
"eco":"ECO:0000001",
"metanetx.reaction":"MNXR99915",
"sbo":"SBO:0000627",
"seed.reaction":[
"rxn08570",
"rxn09644",
"rxn13641"
]
}
},
{
"id":"EX_man1p_e",
"name":"D-Mannose 1-phosphate exchange",
"metabolites":{
"man1p_e":-1.0
},
"lower_bound":-1000.0,
"upper_bound":1000.0,
"gene_reaction_rule":"",
"annotation":{
"bigg.reaction":"EX_man1p_e",
"eco":"ECO:0000001",
"metanetx.reaction":"MNXR143025",
"sbo":"SBO:0000627"
}
},
{
"id":"EX_man6p_e",
"name":"D-Mannose 6-phosphate exchange",
"metabolites":{
"man6p_e":-1.0
},
"lower_bound":-1000.0,
"upper_bound":1000.0,
"gene_reaction_rule":"",
"annotation":{
"bigg.reaction":"EX_man6p_e",
"eco":"ECO:0000001",
"metanetx.reaction":"MNXR101385",
"sbo":"SBO:0000627",
"seed.reaction":[
"rxn08880",
"rxn13644"
]
}
},
{
"id":"EX_cmp_e",
"name":"CMP exchange",
"metabolites":{
"cmp_e":-1.0
},
"lower_bound":-1000.0,
"upper_bound":1000.0,
"gene_reaction_rule":"",
"annotation":{
"bigg.reaction":"EX_cmp_e",
"eco":"ECO:0000001",
"metanetx.reaction":"MNXR96806",
"sbo":"SBO:0000627",
"seed.reaction":[
"rxn08236",
"rxn09776"
]
}
},
{
"id":"EX_3pg_e",
"name":"D-Glycerate 3-phosphate exchange",
"metabolites":{
"3pg_e":-1.0
},
"lower_bound":-1000.0,
"upper_bound":1000.0,
"gene_reaction_rule":"",
"annotation":{
"bigg.reaction":"EX_3pg_e",
"eco":"ECO:0000001",
"metanetx.reaction":"MNXR94974",
"sbo":"SBO:0000627"
}
},
{
"id":"EX_2pg_e",
"name":"D-Glycerate 2-phosphate exchange",
"metabolites":{
"2pg_e":-1.0
},
"lower_bound":-1000.0,
"upper_bound":1000.0,
"gene_reaction_rule":"",
"annotation":{
"bigg.reaction":"EX_2pg_e",
"eco":"ECO:0000001",
"metanetx.reaction":"MNXR94826",
"sbo":"SBO:0000627"
}
},
{
"id":"EX_amp_e",
"name":"AMP exchange",
"metabolites":{
"amp_e":-1.0
},
"lower_bound":-1000.0,
"upper_bound":1000.0,
"gene_reaction_rule":"",
"annotation":{
"bigg.reaction":"EX_amp_e",
"eco":"ECO:0000001",
"metanetx.reaction":"MNXR95830",
"sbo":"SBO:0000627",
"seed.reaction":[
"rxn08134",
"rxn13227"
]
}
},
{
"id":"EX_gam6p_e",
"name":"D-Glucosamine 6-phosphate exchange",
"metabolites":{
"gam6p_e":-1.0
},
"lower_bound":-1000.0,
"upper_bound":1000.0,
"gene_reaction_rule":"",
"annotation":{
"bigg.reaction":"EX_gam6p_e",
"eco":"ECO:0000001",
"metanetx.reaction":"MNXR100031",
"sbo":"SBO:0000627",
"seed.reaction":[
"rxn05568",
"rxn08591",
"rxn13642"
]
}
},
{
"id":"EX_pep_e",
"name":"Phosphoenolpyruvate exchange",
"metabolites":{
"pep_e":-1.0
},
"lower_bound":-1000.0,
"upper_bound":1000.0,
"gene_reaction_rule":"",
"annotation":{
"bigg.reaction":"EX_pep_e",
"eco":"ECO:0000001",
"metanetx.reaction":"MNXR102494",
"sbo":"SBO:0000627"
}
},
{
"id":"EX_ump_e",
"name":"UMP exchange",
"metabolites":{
"ump_e":-1.0
},
"lower_bound":-1000.0,
"upper_bound":1000.0,
"gene_reaction_rule":"",
"annotation":{
"bigg.reaction":"EX_ump_e",
"eco":"ECO:0000001",
"metanetx.reaction":"MNXR105127",
"rhea":[
"27926",
"27927",
"27928",
"27929"
],
"sbo":"SBO:0000627",
"seed.reaction":[
"rxn09361",
"rxn09808"
]
}
},
{
"id":"METGL",
"name":"Methionine g lyase",
"metabolites":{
"2obut_c":1.0,
"ch4s_c":1.0,
"h2o_c":-1.0,
"met__L_c":-1.0,
"nh4_c":1.0
},
"lower_bound":0.0,
"upper_bound":1000.0,
"gene_reaction_rule":"",
"annotation":{
"bigg.reaction":"METGL",
"biocyc":"META:METHIONINE-GAMMA-LYASE-RXN",
"ec-code":"4.4.1.11",
"eco":"ECO:0000001",
"kegg.pathway":[
"map00270",
"map01100"
],
"kegg.reaction":"R00654",
"metanetx.reaction":"MNXR101474",
"rhea":[
"23800",
"23801",
"23802",
"23803"
],
"sbo":"SBO:0000178",
"seed.reaction":"rxn00456"
}
},
{
"id":"MSULR",
"name":"Metanesulfonate reductase",
"metabolites":{
"ch4s_c":-1.0,
"h2o_c":-3.0,
"h_c":4.0,
"mso3_c":1.0,
"nadp_c":-3.0,
"nadph_c":3.0
},
"lower_bound":0.0,
"upper_bound":1000.0,
"gene_reaction_rule":"",
"annotation":{
"bigg.reaction":"MSULR",
"ec-code":"1.8.2.2",
"eco":"ECO:0000001",
"metacyc.reaction":"THIOSULFATE-DEHYDROGENASE-RXN",
"metanetx.reaction":"MNXR101743",
"sbo":"SBO:0000200",
"seed.reaction":"rxn12780"
}
},
{
"id":"FBA",
"name":"Fructose-bisphosphate aldolase",
"metabolites":{
"dhap_c":1.0,
"fdp_c":-1.0,
"g3p_c":1.0
},
"lower_bound":-1000.0,
"upper_bound":1000.0,
"gene_reaction_rule":"WP_005507927_1",
"annotation":{
"bigg.reaction":"FBA",
"biocyc.reaction":"F16ALDOLASE-RXN",
"ec-code":"4.1.2.13",
"eco":"ECO:0000044",
"kegg.pathway":[
"map00680",
"map00710",
"map01100",
"map01120",
"map01200"
],
"kegg.reaction":"R01068",
"metanetx.reaction":"MNXR99459",
"rhea":[
"14729",
"14730",
"14731",
"14732"
],
"sbo":"SBO:0000178",
"seed.reaction":"rxn00786"
}
}
],
"genes":[
{
"id":"WP_005504058_1",
"name":"NUDIX hydrolase",
"annotation":{
"ncbigene":"61436027",
"refseq":"WP_005504058.1",
"sbo":"SBO:0000243",
"uniprot":"C6R2U8"
}
},
{
"id":"WP_005508305_1",
"name":"2-succinyl-5-enolpyruvyl-6-hydroxy-3-cyclohexene-1-carboxylic-acid synthase",
"annotation":{
"ncbigene":"61436281",
"refseq":"WP_005508305.1",
"sbo":"SBO:0000243",
"uniprot":"C6R3A1"
}
},
{
"id":"WP_005507721_1",
"name":"bifunctional proline dehydrogenase/L-glutamate gamma-semialdehyde dehydrogenase",
"annotation":{
"ncbigene":"61435736",
"refseq":"WP_005507721.1",
"sbo":"SBO:0000243",
"uniprot":"C6R212"
}
},
{
"id":"WP_005509266_1",
"name":"amino acid permease",
"annotation":{
"ncbigene":"61437176",
"refseq":"WP_005509266.1",
"sbo":"SBO:0000243",
"uniprot":"C6R652"
}
},
{
"id":"spontaneous",
"name":"G_spontaneous",
"annotation":{
"sbo":"SBO:0000243"
}
},
{
"id":"WP_005505523_1",
"name":"acetolactate synthase small subunit",
"annotation":{
"ncbigene":"61436613",
"refseq":"WP_005505523.1",
"sbo":"SBO:0000243",
"uniprot":"C6R484"
}
},
{
"id":"WP_005507659_1",
"name":"acetate kinase",
"annotation":{
"ncbigene":"61435687",
"refseq":"WP_005507659.1",
"sbo":"SBO:0000243",
"uniprot":"C6R1W1"
}
},
{
"id":"WP_005508614_1",
"name":"acetolactate decarboxylase",
"annotation":{
"ncbigene":"61436586",
"refseq":"WP_005508614.1",
"sbo":"SBO:0000243",
"uniprot":"C6R458"
}
},
{
"id":"WP_005507982_1",
"name":"acetylornithine deacetylase",
"annotation":{
"ncbigene":"61435971",
"refseq":"WP_005507982.1",
"sbo":"SBO:0000243",
"uniprot":"C6R2P7"
}
},
{
"id":"WP_005508259_1",
"name":"CoA pyrophosphatase",
"annotation":{
"ncbigene":"61436245",
"refseq":"WP_005508259.1",
"sbo":"SBO:0000243",
"uniprot":"C6R4H5"
}
},
{
"id":"WP_005507397_1",
"name":"FtsX family ABC transporter permease",
"annotation":{
"ncbigene":"61435471",
"refseq":"WP_005507397.1",
"sbo":"SBO:0000243",
"uniprot":"C6R1C2"
}
},
{
"id":"WP_005508101_1",
"name":"ATP-binding cassette domain-containing protein",
"annotation":{
"ncbigene":"61436093",
"refseq":"WP_005508101.1",
"sbo":"SBO:0000243",
"uniprot":"C6R317"
}
},
{
"id":"WP_005508733_1",
"name":"endolytic transglycosylase MltG",
"annotation":{
"ncbigene":"61436682",
"refseq":"WP_005508733.1",
"sbo":"SBO:0000243",
"uniprot":"C6R4Q9"
}
},
{
"id":"WP_044142253_1",
"name":"anthranilate synthase component I family protein",
"annotation":{
"ncbigene":"61435942",
"refseq":"WP_044142253.1",
"sbo":"SBO:0000243",
"uniprot":"C6R2L8"
}
},
{
"id":"WP_005509216_1",
"name":"NCS2 family permease",
"annotation":{
"ncbigene":"61437121",
"refseq":"WP_005509216.1",
"sbo":"SBO:0000243",
"uniprot":"C6R5Z9"
}
},
{
"id":"WP_005505015_1",
"name":"adenylate kinase",
"annotation":{
"ncbigene":"61436389",
"refseq":"WP_005505015.1",
"sbo":"SBO:0000243",
"uniprot":"C6R3K8"
}
},
{
"id":"WP_044142241_1",
"name":"(deoxy)nucleoside triphosphate pyrophosphohydrolase",
"annotation":{
"ncbigene":"61435871",
"refseq":"WP_044142241.1",
"sbo":"SBO:0000243",
"uniprot":"C6R2E5"
}
},
{
"id":"WP_005507695_1",
"name":"NUDIX hydrolase",
"annotation":{
"ncbigene":"61435712",
"refseq":"WP_005507695.1",
"sbo":"SBO:0000243",
"uniprot":"C6R1Y7"
}
},
{
"id":"WP_005508121_1",
"name":"NUDIX hydrolase",
"annotation":{
"ncbigene":"61436118",
"refseq":"WP_005508121.1",
"sbo":"SBO:0000243",
"uniprot":"C6R341"
}
},
{
"id":"WP_005507865_1",
"name":"adenine phosphoribosyltransferase",
"annotation":{
"ncbigene":"61435864",
"refseq":"WP_005507865.1",
"sbo":"SBO:0000243",
"uniprot":"C6R2D8"
}
},
{
"id":"WP_005507563_1",
"name":"adenylosuccinate lyase",
"annotation":{
"ncbigene":"61435602",
"refseq":"WP_005507563.1",
"sbo":"SBO:0000243",
"uniprot":"C6R1N0"
}
},
{
"id":"WP_005507450_1",
"name":"lysophospholipid acyltransferase family protein",
"annotation":{
"ncbigene":"61435517",
"refseq":"WP_005507450.1",
"sbo":"SBO:0000243",
"uniprot":"C6R1B8"
}
},
{
"id":"WP_005507904_1",
"name":"5'-methylthioadenosine/S-adenosylhomocysteine nucleosidase",
"annotation":{
"ncbigene":"61435908",
"refseq":"WP_005507904.1",
"sbo":"SBO:0000243",
"uniprot":"C6R2I4"
}
},
{
"id":"WP_005507537_1",
"name":"type I-U CRISPR-associated helicase/endonuclease Cas3",
"annotation":{
"ncbigene":"61435583",
"refseq":"WP_005507537.1",
"sbo":"SBO:0000243",
"uniprot":"C6R1L1"
}
},
{
"id":"WP_005509298_1",
"name":"aminotransferase class I/II-fold pyridoxal phosphate-dependent enzyme",
"annotation":{
"ncbigene":"61437201",
"refseq":"WP_005509298.1",
"sbo":"SBO:0000243",
"uniprot":"C6R677"
}
},
{
"id":"WP_005509182_1",
"name":"O-acetylhomoserine aminocarboxypropyltransferase/cysteine synthase",
"annotation":{
"ncbigene":"61437097",
"refseq":"WP_005509182.1",
"sbo":"SBO:0000243",
"uniprot":"C6R5X3"
}
},
{
"id":"WP_005505601_1",
"name":"cysteine synthase A",
"annotation":{
"ncbigene":"61435505",
"refseq":"WP_005505601.1",
"sbo":"SBO:0000243",
"uniprot":"C6R1A2"
}
},
{
"id":"WP_005506874_1",
"name":"5-(carboxyamino)imidazole ribonucleotide mutase",
"annotation":{
"ncbigene":"61436853",
"refseq":"WP_005506874.1",
"sbo":"SBO:0000243",
"uniprot":"C6R582"
}
},
{
"id":"WP_005508641_1",
"name":"ABC transporter substrate-binding protein",
"annotation":{
"ncbigene":"61436607",
"refseq":"WP_005508641.1",
"sbo":"SBO:0000243",
"uniprot":"C6R480"
}
},
{
"id":"WP_005509244_1",
"name":"ABC transporter family substrate-binding protein",
"annotation":{
"ncbigene":"61437150",
"refseq":"WP_005509244.1",
"sbo":"SBO:0000243",
"uniprot":"C6R626"
}
},
{
"id":"WP_005509238_1",
"name":"ABC transporter permease",
"annotation":{
"ncbigene":"61437144",
"refseq":"WP_005509238.1",
"sbo":"SBO:0000243",
"uniprot":"C6R620"
}
},
{
"id":"WP_005507452_1",
"name":"D-alanine--D-alanine ligase family protein",
"annotation":{
"ncbigene":"61435519",
"refseq":"WP_005507452.1",
"sbo":"SBO:0000243",
"uniprot":"C6R1C0"
}
},
{
"id":"WP_005508453_1",
"name":"pyridoxal phosphate-dependent aminotransferase",
"annotation":{
"ncbigene":"61436442",
"refseq":"WP_005508453.1",
"sbo":"SBO:0000243",
"uniprot":"C6R3R3"
}
},
{
"id":"WP_005508485_1",
"name":"succinyldiaminopimelate transaminase",
"annotation":{
"ncbigene":"61436479",
"refseq":"WP_005508485.1",
"sbo":"SBO:0000243",
"uniprot":"C6R3V0"
}
},
{
"id":"WP_005508986_1",
"name":"amino acid permease",
"annotation":{
"ncbigene":"61436902",
"refseq":"WP_005508986.1",
"sbo":"SBO:0000243",
"uniprot":"C6R5C9"
}
},
{
"id":"WP_005508076_1",
"name":"alanine/glycine:cation symporter family protein",
"annotation":{
"ncbigene":"61436070",
"refseq":"WP_005508076.1",
"sbo":"SBO:0000243",
"uniprot":"C6R2Z3"
}
},
{
"id":"WP_005505671_1",
"name":"alcohol dehydrogenase AdhP",
"annotation":{
"ncbigene":"61436111",
"refseq":"WP_005505671.1",
"sbo":"SBO:0000243",
"uniprot":"C6R335"
}
},
{
"id":"WP_005508058_1",
"name":"alcohol dehydrogenase catalytic domain-containing protein",
"annotation":{
"ncbigene":"61436057",
"refseq":"WP_005508058.1",
"sbo":"SBO:0000243",
"uniprot":"C6R2Y0"
}
},
{
"id":"WP_005508981_1",
"name":"aldo/keto reductase",
"annotation":{
"ncbigene":"61436899",
"refseq":"WP_005508981.1",
"sbo":"SBO:0000243",
"uniprot":"C6R5C5"
}
},
{
"id":"WP_005509045_1",
"name":"aldo/keto reductase",
"annotation":{
"ncbigene":"61436962",
"refseq":"WP_005509045.1",
"sbo":"SBO:0000243",
"uniprot":"C6R5I5"
}
},
{
"id":"WP_005508625_1",
"name":"leucyl aminopeptidase",
"annotation":{
"ncbigene":"61436594",
"refseq":"WP_005508625.1",
"sbo":"SBO:0000243",
"uniprot":"C6R466"
}
},
{
"id":"WP_230457257_1",
"name":"lysine--tRNA ligase",
"annotation":{
"ncbigene":"61435652",
"refseq":"WP_230457257.1",
"sbo":"SBO:0000243",
"uniprot":"C6R1S3"
}
},
{
"id":"WP_005509247_1",
"name":"glucose PTS transporter subunit IIA",
"annotation":{
"ncbigene":"61437154",
"refseq":"WP_005509247.1",
"sbo":"SBO:0000243",
"uniprot":"C6R630"
}
},
{
"id":"WP_005508795_1",
"name":"glycoside hydrolase family 1 protein",
"annotation":{
"ncbigene":"61436731",
"refseq":"WP_005508795.1",
"sbo":"SBO:0000243",
"uniprot":"C6R4W1"
}
},
{
"id":"WP_005504506_1",
"name":"HPr family phosphocarrier protein",
"annotation":{
"ncbigene":"61436164",
"refseq":"WP_005504506.1",
"sbo":"SBO:0000243",
"uniprot":"C6R496"
}
},
{
"id":"WP_005508313_1",
"name":"ABC transporter substrate-binding protein",
"annotation":{
"ncbigene":"61436288",
"refseq":"WP_005508313.1",
"sbo":"SBO:0000243",
"uniprot":"C6R3A8"
}
},
{
"id":"WP_005504788_1",
"name":"amino acid ABC transporter permease",
"annotation":{
"ncbigene":"61436287",
"refseq":"WP_005504788.1",
"sbo":"SBO:0000243",
"uniprot":"C6R3A7"
}
},
{
"id":"WP_005508312_1",
"name":"amino acid ABC transporter ATP-binding protein",
"annotation":{
"ncbigene":"61436286",
"refseq":"WP_005508312.1",
"sbo":"SBO:0000243",
"uniprot":"C6R3A6"
}
},
{
"id":"WP_005509265_1",
"name":"amino acid permease",
"annotation":{
"ncbigene":"61437175",
"refseq":"WP_005509265.1",
"sbo":"SBO:0000243",
"uniprot":"C6R651"
}
},
{
"id":"WP_005508089_1",
"name":"LysE family transporter",
"annotation":{
"ncbigene":"61436084",
"refseq":"WP_005508089.1",
"sbo":"SBO:0000243",
"uniprot":"C6R307"
}
},
{
"id":"WP_005508340_1",
"name":"aspartate-semialdehyde dehydrogenase",
"annotation":{
"ncbigene":"61436315",
"refseq":"WP_005508340.1",
"sbo":"SBO:0000243",
"uniprot":"C6R3D2"
}
},
{
"id":"WP_005504395_1",
"name":"asparaginase domain-containing protein",
"annotation":{
"ncbigene":"61435637",
"refseq":"WP_005504395.1",
"sbo":"SBO:0000243",
"uniprot":"C6R1Q9"
}
},
{
"id":"WP_005507930_1",
"name":"amino acid permease",
"annotation":{
"ncbigene":"61435936",
"refseq":"WP_005507930.1",
"sbo":"SBO:0000243",
"uniprot":"C6R2L2"
}
},
{
"id":"WP_005507597_1",
"name":"inorganic phosphate transporter",
"annotation":{
"ncbigene":"61435641",
"refseq":"WP_005507597.1",
"sbo":"SBO:0000243",
"uniprot":"C6R1R2"
}
},
{
"id":"WP_005508355_1",
"name":"pyridoxal phosphate-dependent aminotransferase",
"annotation":{
"ncbigene":"61436325",
"refseq":"WP_005508355.1",
"sbo":"SBO:0000243",
"uniprot":"C6R3E3"
}
},
{
"id":"WP_005508486_1",
"name":"amino acid ABC transporter permease",
"annotation":{
"ncbigene":"61436480",
"refseq":"WP_005508486.1",
"sbo":"SBO:0000243",
"uniprot":"C6R3V1"
}
},
{
"id":"WP_005508489_1",
"name":"amino acid ABC transporter ATP-binding protein",
"annotation":{
"ncbigene":"61436483",
"refseq":"WP_005508489.1",
"sbo":"SBO:0000243",
"uniprot":"C6R3V4"
}
},
{
"id":"WP_005508867_1",
"name":"dicarboxylate/amino acid:cation symporter",
"annotation":{
"ncbigene":"61436793",
"refseq":"WP_005508867.1",
"sbo":"SBO:0000243",
"uniprot":"C6R521"
}
},
{
"id":"WP_005509091_1",
"name":"2%2C3-butanediol dehydrogenase",
"annotation":{
"ncbigene":"61437001",
"refseq":"WP_005509091.1",
"sbo":"SBO:0000243",
"uniprot":"C6R5M7"
}
},
{
"id":"WP_005509103_1",
"name":"biotin transporter BioY",
"annotation":{
"ncbigene":"61437014",
"refseq":"WP_005509103.1",
"sbo":"SBO:0000243",
"uniprot":"C6R5N9"
}
},
{
"id":"WP_005509206_1",
"name":"ABC transporter permease",
"annotation":{
"ncbigene":"61437114",
"refseq":"WP_005509206.1",
"sbo":"SBO:0000243",
"uniprot":"C6R5Z0"
}
},
{
"id":"WP_005509248_1",
"name":"HAD-IC family P-type ATPase",
"annotation":{
"ncbigene":"61437155",
"refseq":"WP_005509248.1",
"sbo":"SBO:0000243",
"uniprot":"C6R631"
}
},
{
"id":"WP_005508717_1",
"name":"carbamoyl-phosphate synthase large subunit",
"annotation":{
"ncbigene":"61436669",
"refseq":"WP_005508717.1",
"sbo":"SBO:0000243",
"uniprot":"C6R4P6"
}
},
{
"id":"WP_005507856_1",
"name":"cation diffusion facilitator family transporter",
"annotation":{
"ncbigene":"61435857",
"refseq":"WP_005507856.1",
"sbo":"SBO:0000243",
"uniprot":"C6R2D1"
}
},
{
"id":"WP_005504528_1",
"name":"response regulator transcription factor",
"annotation":{
"ncbigene":"61436185",
"refseq":"WP_005504528.1",
"sbo":"SBO:0000243",
"uniprot":"C6R4B7"
}
},
{
"id":"WP_005507990_1",
"name":"response regulator transcription factor",
"annotation":{
"ncbigene":"61435979",
"refseq":"WP_005507990.1",
"sbo":"SBO:0000243",
"uniprot":"C6R2Q5"
}
},
{
"id":"WP_005507573_1",
"name":"CoA ester lyase",
"annotation":{
"ncbigene":"61435610",
"refseq":"WP_005507573.1",
"sbo":"SBO:0000243",
"uniprot":"C6R1N7"
}
},
{
"id":"WP_044143870_1",
"name":"cardiolipin synthase",
"annotation":{
"ncbigene":"61437141",
"refseq":"WP_044143870.1",
"sbo":"SBO:0000243",
"uniprot":"C6R617"
}
},
{
"id":"WP_005504721_1",
"name":"chloride channel protein",
"annotation":{
"ncbigene":"61436266",
"refseq":"WP_005504721.1",
"sbo":"SBO:0000243",
"uniprot":"C6R385"
}
},
{
"id":"WP_005509113_1",
"name":"ABC transporter ATP-binding protein",
"annotation":{
"ncbigene":"61437024",
"refseq":"WP_005509113.1",
"sbo":"SBO:0000243",
"uniprot":"C6R5P9"
}
},
{
"id":"WP_005508458_1",
"name":"ABC transporter ATP-binding protein",
"annotation":{
"ncbigene":"61436447",
"refseq":"WP_005508458.1",
"sbo":"SBO:0000243",
"uniprot":"C6R3R8"
}
},
{
"id":"WP_044141780_1",
"name":"nucleoside deaminase",
"annotation":{
"ncbigene":"61435626",
"refseq":"WP_044141780.1",
"sbo":"SBO:0000243",
"uniprot":"C6R1Q0"
}
},
{
"id":"WP_005508129_1",
"name":"energy-dependent translational throttle protein EttA",
"annotation":{
"ncbigene":"61436126",
"refseq":"WP_005508129.1",
"sbo":"SBO:0000243",
"uniprot":"C6R350"
}
},
{
"id":"WP_005508611_1",
"name":"metal ABC transporter permease",
"annotation":{
"ncbigene":"61436582",
"refseq":"WP_005508611.1",
"sbo":"SBO:0000243",
"uniprot":"C6R454"
}
},
{
"id":"WP_044142222_1",
"name":"ATP-binding cassette domain-containing protein",
"annotation":{
"ncbigene":"61435839",
"refseq":"WP_044142222.1",
"sbo":"SBO:0000243",
"uniprot":"C6R2B3"
}
},
{
"id":"WP_005507833_1",
"name":"cytochrome ubiquinol oxidase subunit I",
"annotation":{
"ncbigene":"61435834",
"refseq":"WP_005507833.1",
"sbo":"SBO:0000243",
"uniprot":"C6R2A8"
}
},
{
"id":"WP_005509039_1",
"name":"Rieske (2Fe-2S) protein",
"annotation":{
"ncbigene":"61436953",
"refseq":"WP_005509039.1",
"sbo":"SBO:0000243",
"uniprot":"C6R5H7"
}
},
{
"id":"WP_005509044_1",
"name":"ABC transporter ATP-binding protein/permease",
"annotation":{
"ncbigene":"61437247",
"refseq":"WP_005509044.1",
"sbo":"SBO:0000243",
"uniprot":"C6R5I4"
}
},
{
"id":"WP_044143493_1",
"name":"copper-translocating P-type ATPase",
"annotation":{
"ncbigene":"61436764",
"refseq":"WP_044143493.1",
"sbo":"SBO:0000243",
"uniprot":"C6R4Z2"
}
},
{
"id":"WP_044141804_1",
"name":"heavy metal translocating P-type ATPase",
"annotation":{
"ncbigene":"61435703",
"refseq":"WP_044141804.1",
"sbo":"SBO:0000243",
"uniprot":"C6R1X7"
}
},
{
"id":"WP_005507734_1",
"name":"3-deoxy-7-phosphoheptulonate synthase class II",
"annotation":{
"ncbigene":"61435745",
"refseq":"WP_005507734.1",
"sbo":"SBO:0000243",
"uniprot":"C6R221"
}
},
{
"id":"WP_005509159_1",
"name":"response regulator",
"annotation":{
"ncbigene":"61437076",
"refseq":"WP_005509159.1",
"sbo":"SBO:0000243",
"uniprot":"C6R5V0"
}
},
{
"id":"WP_005509229_1",
"name":"dihydroxy-acid dehydratase",
"annotation":{
"ncbigene":"61437136",
"refseq":"WP_005509229.1",
"sbo":"SBO:0000243",
"uniprot":"C6R612"
}
},
{
"id":"WP_005507715_1",
"name":"sugar-binding domain-containing protein",
"annotation":{
"ncbigene":"61435732",
"refseq":"WP_005507715.1",
"sbo":"SBO:0000243",
"uniprot":"C6R206"
}
},
{
"id":"WP_005508183_1",
"name":"SDR family oxidoreductase",
"annotation":{
"ncbigene":"61436179",
"refseq":"WP_005508183.1",
"sbo":"SBO:0000243",
"uniprot":"C6R4B1"
}
},
{
"id":"WP_005507420_1",
"name":"AMP-binding protein",
"annotation":{
"ncbigene":"61435496",
"refseq":"WP_005507420.1",
"sbo":"SBO:0000243",
"uniprot":"C6R1E2"
}
},
{
"id":"WP_005504658_1",
"name":"type II 3-dehydroquinate dehydratase",
"annotation":{
"ncbigene":"61436243",
"refseq":"WP_005504658.1",
"sbo":"SBO:0000243",
"uniprot":"C6R4H3"
}
},
{
"id":"WP_005508640_1",
"name":"malate:quinone oxidoreductase",
"annotation":{
"ncbigene":"61436606",
"refseq":"WP_005508640.1",
"sbo":"SBO:0000243",
"uniprot":"C6R479"
}
},
{
"id":"WP_005508314_1",
"name":"polyprenyl synthetase family protein",
"annotation":{
"ncbigene":"61436290",
"refseq":"WP_005508314.1",
"sbo":"SBO:0000243",
"uniprot":"C6R3B0"
}
},
{
"id":"WP_005508457_1",
"name":"4-hydroxy-3-methylbut-2-enyl diphosphate reductase",
"annotation":{
"ncbigene":"61436446",
"refseq":"WP_005508457.1",
"sbo":"SBO:0000243",
"uniprot":"C6R3R7"
}
},
{
"id":"WP_005509155_1",
"name":"30S ribosomal protein S1",
"annotation":{
"ncbigene":"61437071",
"refseq":"WP_005509155.1",
"sbo":"SBO:0000243",
"uniprot":"C6R5U5"
}
},
{
"id":"WP_005508797_1",
"name":"excinuclease ABC subunit UvrA",
"annotation":{
"ncbigene":"61436733",
"refseq":"WP_005508797.1",
"sbo":"SBO:0000243",
"uniprot":"C6R4W3"
}
},
{
"id":"WP_005508145_1",
"name":"SDR family oxidoreductase",
"annotation":{
"ncbigene":"61436146",
"refseq":"WP_005508145.1",
"sbo":"SBO:0000243",
"uniprot":"C6R368"
}
},
{
"id":"WP_005509297_1",
"name":"dTMP kinase",
"annotation":{
"ncbigene":"61437200",
"refseq":"WP_005509297.1",
"sbo":"SBO:0000243",
"uniprot":"C6R676"
}
},
{
"id":"WP_005506148_1",
"name":"type I glyceraldehyde-3-phosphate dehydrogenase",
"annotation":{
"ncbigene":"61437043",
"refseq":"WP_005506148.1",
"sbo":"SBO:0000243",
"uniprot":"C6R5R8"
}
},
{
"id":"WP_005506838_1",
"name":"phosphopyruvate hydratase",
"annotation":{
"ncbigene":"61436875",
"refseq":"WP_005506838.1",
"sbo":"SBO:0000243",
"uniprot":"C6R5A3"
}
},
{
"id":"WP_005507419_1",
"name":"DUF3327 domain-containing protein",
"annotation":{
"ncbigene":"61435495",
"refseq":"WP_005507419.1",
"sbo":"SBO:0000243",
"uniprot":"C6R1E1"
}
},
{
"id":"WP_005508951_1",
"name":"Cof-type HAD-IIB family hydrolase",
"annotation":{
"ncbigene":"61436868",
"refseq":"WP_005508951.1",
"sbo":"SBO:0000243",
"uniprot":"C6R597"
}
},
{
"id":"WP_005508131_1",
"name":"thioesterase family protein",
"annotation":{
"ncbigene":"61436128",
"refseq":"WP_005508131.1",
"sbo":"SBO:0000243",
"uniprot":"C6R352"
}
},
{
"id":"WP_005507551_1",
"name":"long-chain-fatty-acid--CoA ligase",
"annotation":{
"ncbigene":"61435593",
"refseq":"WP_005507551.1",
"sbo":"SBO:0000243",
"uniprot":"C6R1M1"
}
},
{
"id":"WP_005507866_1",
"name":"AMP-binding protein",
"annotation":{
"ncbigene":"61435865",
"refseq":"WP_005507866.1",
"sbo":"SBO:0000243",
"uniprot":"C6R2D9"
}
},
{
"id":"WP_005508598_1",
"name":"inositol monophosphatase family protein",
"annotation":{
"ncbigene":"61436571",
"refseq":"WP_005508598.1",
"sbo":"SBO:0000243",
"uniprot":"C6R443"
}
},
{
"id":"WP_005509210_1",
"name":"LLM class flavin-dependent oxidoreductase",
"annotation":{
"ncbigene":"61437117",
"refseq":"WP_005509210.1",
"sbo":"SBO:0000243",
"uniprot":"C6R5Z4"
}
},
{
"id":"WP_005507851_1",
"name":"GTPase ObgE",
"annotation":{
"ncbigene":"61435852",
"refseq":"WP_005507851.1",
"sbo":"SBO:0000243",
"uniprot":"C6R2C6"
}
},
{
"id":"WP_005507200_1",
"name":"iron ABC transporter permease",
"annotation":{
"ncbigene":"61437157",
"refseq":"WP_005507200.1",
"sbo":"SBO:0000243",
"uniprot":"C6R633"
}
},
{
"id":"WP_005508250_1",
"name":"ABC transporter ATP-binding protein",
"annotation":{
"ncbigene":"61436235",
"refseq":"WP_005508250.1",
"sbo":"SBO:0000243",
"uniprot":"C6R4G5"
}
},
{
"id":"WP_005507417_1",
"name":"iron chelate uptake ABC transporter family permease subunit",
"annotation":{
"ncbigene":"61435493",
"refseq":"WP_005507417.1",
"sbo":"SBO:0000243",
"uniprot":"C6R1E8"
}
},
{
"id":"WP_005509031_1",
"name":"ABC transporter ATP-binding protein",
"annotation":{
"ncbigene":"61436947",
"refseq":"WP_005509031.1",
"sbo":"SBO:0000243",
"uniprot":"C6R5H3"
}
},
{
"id":"WP_005507418_1",
"name":"ABC transporter ATP-binding protein",
"annotation":{
"ncbigene":"61435494",
"refseq":"WP_005507418.1",
"sbo":"SBO:0000243",
"uniprot":"C6R1E0"
}
},
{
"id":"WP_080548145_1",
"name":"iron ABC transporter permease",
"annotation":{
"ncbigene":"61435492",
"refseq":"WP_080548145.1",
"sbo":"SBO:0000243",
"uniprot":"C6R1D9"
}
},
{
"id":"WP_044142972_1",
"name":"MFS transporter",
"annotation":{
"ncbigene":"61436858",
"refseq":"WP_044142972.1",
"sbo":"SBO:0000243",
"uniprot":"C6R587"
}
},
{
"id":"WP_005508364_1",
"name":"glycoside hydrolase family 32 protein",
"annotation":{
"ncbigene":"61436335",
"refseq":"WP_005508364.1",
"sbo":"SBO:0000243",
"uniprot":"C6R3F3"
}
},
{
"id":"WP_155115048_1",
"name":"5-formyltetrahydrofolate cyclo-ligase",
"annotation":{
"ncbigene":"61436435",
"refseq":"WP_155115048.1",
"sbo":"SBO:0000243",
"uniprot":"C6R3Q6"
}
},
{
"id":"WP_005508167_1",
"name":"1-phosphofructokinase family hexose kinase",
"annotation":{
"ncbigene":"61436161",
"refseq":"WP_005508167.1",
"sbo":"SBO:0000243",
"uniprot":"C6R493"
}
},
{
"id":"WP_005507994_1",
"name":"PTS system mannose/fructose/sorbose family transporter subunit IID",
"annotation":{
"ncbigene":"61435983",
"refseq":"WP_005507994.1",
"sbo":"SBO:0000243",
"uniprot":"C6R2Q9"
}
},
{
"id":"WP_005508168_1",
"name":"fructose-specific PTS transporter subunit EIIC",
"annotation":{
"ncbigene":"61436162",
"refseq":"WP_005508168.1",
"sbo":"SBO:0000243",
"uniprot":"C6R494"
}
},
{
"id":"WP_005507993_1",
"name":"PTS mannose/fructose/sorbose transporter subunit IIC",
"annotation":{
"ncbigene":"61435982",
"refseq":"WP_005507993.1",
"sbo":"SBO:0000243",
"uniprot":"C6R2Q8"
}
},
{
"id":"WP_005507992_1",
"name":"mannose/fructose/sorbose PTS transporter subunit IIA",
"annotation":{
"ncbigene":"61435981",
"refseq":"WP_005507992.1",
"sbo":"SBO:0000243",
"uniprot":"C6R2Q7"
}
},
{
"id":"WP_005508799_1",
"name":"formate--tetrahydrofolate ligase",
"annotation":{
"ncbigene":"61436735",
"refseq":"WP_005508799.1",
"sbo":"SBO:0000243",
"uniprot":"C6R4W5"
}
},
{
"id":"WP_005508886_1",
"name":"adenylyltransferase/cytidyltransferase family protein",
"annotation":{
"ncbigene":"61436811",
"refseq":"WP_005508886.1",
"sbo":"SBO:0000243",
"uniprot":"C6R539"
}
},
{
"id":"WP_005508447_1",
"name":"UTP--glucose-1-phosphate uridylyltransferase GalU",
"annotation":{
"ncbigene":"61436436",
"refseq":"WP_005508447.1",
"sbo":"SBO:0000243",
"uniprot":"C6R3Q7"
}
},
{
"id":"WP_005507956_1",
"name":"glyceraldehyde-3-phosphate dehydrogenase",
"annotation":{
"ncbigene":"61435952",
"refseq":"WP_005507956.1",
"sbo":"SBO:0000243",
"uniprot":"C6R2M8"
}
},
{
"id":"WP_005508181_1",
"name":"FAD-dependent oxidoreductase",
"annotation":{
"ncbigene":"61436177",
"refseq":"WP_005508181.1",
"sbo":"SBO:0000243",
"uniprot":"C6R4A9"
}
},
{
"id":"WP_005508390_1",
"name":"glycine cleavage system aminomethyltransferase GcvT",
"annotation":{
"ncbigene":"61436356",
"refseq":"WP_005508390.1",
"sbo":"SBO:0000243",
"uniprot":"C6R3H5"
}
},
{
"id":"WP_005508957_1",
"name":"MazG family protein",
"annotation":{
"ncbigene":"61436876",
"refseq":"WP_005508957.1",
"sbo":"SBO:0000243",
"uniprot":"C6R5A4"
}
},
{
"id":"WP_005507926_1",
"name":"PTS glucose transporter subunit IIA",
"annotation":{
"ncbigene":"61435932",
"refseq":"WP_005507926.1",
"sbo":"SBO:0000243",
"uniprot":"C6R2K8"
}
},
{
"id":"WP_005508488_1",
"name":"glutamate ABC transporter substrate-binding protein",
"annotation":{
"ncbigene":"61436482",
"refseq":"WP_005508488.1",
"sbo":"SBO:0000243",
"uniprot":"C6R3V3"
}
},
{
"id":"WP_005509185_1",
"name":"amino acid ABC transporter permease",
"annotation":{
"ncbigene":"61437100",
"refseq":"WP_005509185.1",
"sbo":"SBO:0000243",
"uniprot":"C6R5X6"
}
},
{
"id":"WP_005509186_1",
"name":"amino acid ABC transporter ATP-binding protein",
"annotation":{
"ncbigene":"61437101",
"refseq":"WP_005509186.1",
"sbo":"SBO:0000243",
"uniprot":"C6R5X7"
}
},
{
"id":"WP_005507857_1",
"name":"glutaminase",
"annotation":{
"ncbigene":"61435858",
"refseq":"WP_005507857.1",
"sbo":"SBO:0000243",
"uniprot":"C6R2D2"
}
},
{
"id":"WP_005508300_1",
"name":"tRNA glutamyl-Q(34) synthetase GluQRS",
"annotation":{
"ncbigene":"61436278",
"refseq":"WP_005508300.1",
"sbo":"SBO:0000243",
"uniprot":"C6R398"
}
},
{
"id":"WP_005508359_1",
"name":"ABC transporter ATP-binding protein",
"annotation":{
"ncbigene":"61436332",
"refseq":"WP_005508359.1",
"sbo":"SBO:0000243",
"uniprot":"C6R3E9"
}
},
{
"id":"WP_005508389_1",
"name":"aminomethyl-transferring glycine dehydrogenase",
"annotation":{
"ncbigene":"61436355",
"refseq":"WP_005508389.1",
"sbo":"SBO:0000243",
"uniprot":"C6R3H4"
}
},
{
"id":"WP_005507722_1",
"name":"glycine cleavage system protein GcvH",
"annotation":{
"ncbigene":"61435737",
"refseq":"WP_005507722.1",
"sbo":"SBO:0000243",
"uniprot":"C6R213"
}
},
{
"id":"WP_005507703_1",
"name":"L-lactate permease",
"annotation":{
"ncbigene":"61435721",
"refseq":"WP_005507703.1",
"sbo":"SBO:0000243",
"uniprot":"C6R1Z6"
}
},
{
"id":"WP_005508240_1",
"name":"L-lactate permease",
"annotation":{
"ncbigene":"61436226",
"refseq":"WP_005508240.1",
"sbo":"SBO:0000243",
"uniprot":"C6R4F6"
}
},
{
"id":"WP_005507983_1",
"name":"MIP/aquaporin family protein",
"annotation":{
"ncbigene":"61435972",
"refseq":"WP_005507983.1",
"sbo":"SBO:0000243",
"uniprot":"C6R2P8"
}
},
{
"id":"WP_005507710_1",
"name":"glycerol kinase GlpK",
"annotation":{
"ncbigene":"61435729",
"refseq":"WP_005507710.1",
"sbo":"SBO:0000243",
"uniprot":"C6R203"
}
},
{
"id":"WP_005508635_1",
"name":"MBL fold metallo-hydrolase",
"annotation":{
"ncbigene":"61436602",
"refseq":"WP_005508635.1",
"sbo":"SBO:0000243",
"uniprot":"C6R475"
}
},
{
"id":"WP_005508249_1",
"name":"ABC transporter ATP-binding protein",
"annotation":{
"ncbigene":"61436234",
"refseq":"WP_005508249.1",
"sbo":"SBO:0000243",
"uniprot":"C6R4G4"
}
},
{
"id":"WP_005509240_1",
"name":"ABC transporter ATP-binding protein",
"annotation":{
"ncbigene":"61437146",
"refseq":"WP_005509240.1",
"sbo":"SBO:0000243",
"uniprot":"C6R622"
}
},
{
"id":"WP_005509215_1",
"name":"NCS2 family permease",
"annotation":{
"ncbigene":"61437120",
"refseq":"WP_005509215.1",
"sbo":"SBO:0000243",
"uniprot":"C6R5Z8"
}
},
{
"id":"WP_005507955_1",
"name":"carbohydrate kinase",
"annotation":{
"ncbigene":"61435951",
"refseq":"WP_005507955.1",
"sbo":"SBO:0000243",
"uniprot":"C6R2M7"
}
},
{
"id":"WP_005508521_1",
"name":"hydroxymethylbilane synthase",
"annotation":{
"ncbigene":"61436508",
"refseq":"WP_005508521.1",
"sbo":"SBO:0000243",
"uniprot":"C6R3Y0"
}
},
{
"id":"WP_005509142_1",
"name":"bifunctional hydroxymethylpyrimidine kinase/phosphomethylpyrimidine kinase",
"annotation":{
"ncbigene":"61437058",
"refseq":"WP_005509142.1",
"sbo":"SBO:0000243",
"uniprot":"C6R5T2"
}
},
{
"id":"WP_005507566_1",
"name":"EamA family transporter",
"annotation":{
"ncbigene":"61435605",
"refseq":"WP_005507566.1",
"sbo":"SBO:0000243",
"uniprot":"C6R1N3"
}
},
{
"id":"WP_005507787_1",
"name":"homoserine dehydrogenase",
"annotation":{
"ncbigene":"61435792",
"refseq":"WP_005507787.1",
"sbo":"SBO:0000243",
"uniprot":"C6R265"
}
},
{
"id":"WP_005508184_1",
"name":"isochorismate synthase",
"annotation":{
"ncbigene":"61436180",
"refseq":"WP_005508184.1",
"sbo":"SBO:0000243",
"uniprot":"C6R4B2"
}
},
{
"id":"WP_005508182_1",
"name":"isochorismatase family protein",
"annotation":{
"ncbigene":"61436178",
"refseq":"WP_005508182.1",
"sbo":"SBO:0000243",
"uniprot":"C6R4B0"
}
},
{
"id":"WP_044142340_1",
"name":"AzlD domain-containing protein",
"annotation":{
"ncbigene":"61436466",
"refseq":"WP_044142340.1",
"sbo":"SBO:0000243",
"uniprot":"C6R3T7"
}
},
{
"id":"WP_005508473_1",
"name":"AzlC family ABC transporter permease",
"annotation":{
"ncbigene":"61436465",
"refseq":"WP_005508473.1",
"sbo":"SBO:0000243",
"uniprot":"C6R3T6"
}
},
{
"id":"WP_005509046_1",
"name":"sugar porter family MFS transporter",
"annotation":{
"ncbigene":"61436963",
"refseq":"WP_005509046.1",
"sbo":"SBO:0000243",
"uniprot":"C6R5I6"
}
},
{
"id":"WP_005508646_1",
"name":"ketol-acid reductoisomerase",
"annotation":{
"ncbigene":"61436614",
"refseq":"WP_005508646.1",
"sbo":"SBO:0000243",
"uniprot":"C6R485"
}
},
{
"id":"WP_005506073_1",
"name":"SDR family oxidoreductase",
"annotation":{
"ncbigene":"61437009",
"refseq":"WP_005506073.1",
"sbo":"SBO:0000243",
"uniprot":"C6R5N4"
}
},
{
"id":"WP_005508112_1",
"name":"3-oxoacyl-ACP synthase III",
"annotation":{
"ncbigene":"61436105",
"refseq":"WP_005508112.1",
"sbo":"SBO:0000243",
"uniprot":"C6R329"
}
},
{
"id":"WP_005507474_1",
"name":"beta-ketoacyl-ACP synthase II",
"annotation":{
"ncbigene":"61435531",
"refseq":"WP_005507474.1",
"sbo":"SBO:0000243",
"uniprot":"C6R1F9"
}
},
{
"id":"WP_005506372_1",
"name":"TrkA family potassium uptake protein",
"annotation":{
"ncbigene":"61436092",
"refseq":"WP_005506372.1",
"sbo":"SBO:0000243",
"uniprot":"C6R316"
}
},
{
"id":"WP_005508290_1",
"name":"potassium transporter TrkG",
"annotation":{
"ncbigene":"61436269",
"refseq":"WP_005508290.1",
"sbo":"SBO:0000243",
"uniprot":"C6R388"
}
},
{
"id":"WP_005504725_1",
"name":"TrkA family potassium uptake protein",
"annotation":{
"ncbigene":"61436268",
"refseq":"WP_005504725.1",
"sbo":"SBO:0000243",
"uniprot":"C6R387"
}
},
{
"id":"WP_005509003_1",
"name":"multidrug effflux MFS transporter",
"annotation":{
"ncbigene":"61436918",
"refseq":"WP_005509003.1",
"sbo":"SBO:0000243",
"uniprot":"C6R5E5"
}
},
{
"id":"WP_005508037_1",
"name":"glycoside hydrolase family 2 TIM barrel-domain containing protein",
"annotation":{
"ncbigene":"61436041",
"refseq":"WP_005508037.1",
"sbo":"SBO:0000243",
"uniprot":"C6R2W4"
}
},
{
"id":"WP_005506055_1",
"name":"L-lactate dehydrogenase",
"annotation":{
"ncbigene":"61436999",
"refseq":"WP_005506055.1",
"sbo":"SBO:0000243",
"uniprot":"C6R5M4"
}
},
{
"id":"WP_005508477_1",
"name":"amino acid permease",
"annotation":{
"ncbigene":"61436469",
"refseq":"WP_005508477.1",
"sbo":"SBO:0000243",
"uniprot":"C6R3U0"
}
},
{
"id":"WP_005508243_1",
"name":"(Fe-S)-binding protein",
"annotation":{
"ncbigene":"61436227",
"refseq":"WP_005508243.1",
"sbo":"SBO:0000243",
"uniprot":"C6R4F8"
}
},
{
"id":"WP_005508246_1",
"name":"LUD domain-containing protein",
"annotation":{
"ncbigene":"61436229",
"refseq":"WP_005508246.1",
"sbo":"SBO:0000243",
"uniprot":"C6R4G0"
}
},
{
"id":"WP_005508245_1",
"name":"lactate utilization protein B",
"annotation":{
"ncbigene":"61436228",
"refseq":"WP_005508245.1",
"sbo":"SBO:0000243",
"uniprot":"C6R4F9"
}
},
{
"id":"WP_005508438_1",
"name":"alpha-glucosidase",
"annotation":{
"ncbigene":"61436427",
"refseq":"WP_005508438.1",
"sbo":"SBO:0000243",
"uniprot":"C6R3P8"
}
},
{
"id":"WP_005508440_1",
"name":"alpha-glucoside-specific PTS transporter subunit IIBC",
"annotation":{
"ncbigene":"61436429",
"refseq":"WP_005508440.1",
"sbo":"SBO:0000243",
"uniprot":"C6R3Q0"
}
},
{
"id":"WP_044143506_1",
"name":"mannose-1-phosphate guanylyltransferase",
"annotation":{
"ncbigene":"61436883",
"refseq":"WP_044143506.1",
"sbo":"SBO:0000243",
"uniprot":"C6R5B1"
}
},
{
"id":"WP_044142834_1",
"name":"glycosyltransferase",
"annotation":{
"ncbigene":"61436823",
"refseq":"WP_044142834.1",
"sbo":"SBO:0000243",
"uniprot":"C6R551"
}
},
{
"id":"WP_005507382_1",
"name":"penicillin-binding protein 2",
"annotation":{
"ncbigene":"61436077",
"refseq":"WP_005507382.1",
"sbo":"SBO:0000243",
"uniprot":"C6R2Z9"
}
},
{
"id":"WP_005507636_1",
"name":"D-alanyl-D-alanine carboxypeptidase/D-alanyl-D-alanine-endopeptidase",
"annotation":{
"ncbigene":"61435672",
"refseq":"WP_005507636.1",
"sbo":"SBO:0000243",
"uniprot":"C6R1U5"
}
},
{
"id":"WP_044142245_1",
"name":"flavodoxin-dependent (E)-4-hydroxy-3-methylbut-2-enyl-diphosphate synthase",
"annotation":{
"ncbigene":"61435920",
"refseq":"WP_044142245.1",
"sbo":"SBO:0000243",
"uniprot":"C6R2J6"
}
},
{
"id":"WP_005506182_1",
"name":"methionine adenosyltransferase",
"annotation":{
"ncbigene":"61437052",
"refseq":"WP_005506182.1",
"sbo":"SBO:0000243",
"uniprot":"C6R5S6"
}
},
{
"id":"WP_005507549_1",
"name":"methionine ABC transporter ATP-binding protein",
"annotation":{
"ncbigene":"61435591",
"refseq":"WP_005507549.1",
"sbo":"SBO:0000243",
"uniprot":"C6R1L9"
}
},
{
"id":"WP_005507548_1",
"name":"methionine ABC transporter permease",
"annotation":{
"ncbigene":"61435590",
"refseq":"WP_005507548.1",
"sbo":"SBO:0000243",
"uniprot":"C6R1L8"
}
},
{
"id":"WP_005509218_1",
"name":"ATP-binding cassette domain-containing protein",
"annotation":{
"ncbigene":"61437123",
"refseq":"WP_005509218.1",
"sbo":"SBO:0000243",
"uniprot":"C6R601"
}
},
{
"id":"WP_005507550_1",
"name":"MetQ/NlpA family ABC transporter substrate-binding protein",
"annotation":{
"ncbigene":"61435592",
"refseq":"WP_005507550.1",
"sbo":"SBO:0000243",
"uniprot":"C6R1M0"
}
},
{
"id":"WP_005504813_1",
"name":"thioredoxin family protein",
"annotation":{
"ncbigene":"61436301",
"refseq":"WP_005504813.1",
"sbo":"SBO:0000243",
"uniprot":"C6R3C1"
}
},
{
"id":"WP_005504074_1",
"name":"thioredoxin",
"annotation":{
"ncbigene":"61436023",
"refseq":"WP_005504074.1",
"sbo":"SBO:0000243",
"uniprot":"C6R2U4"
}
},
{
"id":"WP_005507518_1",
"name":"peptide-methionine (S)-S-oxide reductase MsrA",
"annotation":{
"ncbigene":"61435566",
"refseq":"WP_005507518.1",
"sbo":"SBO:0000243",
"uniprot":"C6R1J5"
}
},
{
"id":"WP_005507899_1",
"name":"pitrilysin family protein",
"annotation":{
"ncbigene":"61435902",
"refseq":"WP_005507899.1",
"sbo":"SBO:0000243",
"uniprot":"C6R2H8"
}
},
{
"id":"WP_005509050_1",
"name":"lytic transglycosylase domain-containing protein",
"annotation":{
"ncbigene":"80457833",
"refseq":"WP_005509050.1",
"sbo":"SBO:0000243",
"uniprot":"C6R5J0"
}
},
{
"id":"WP_005508049_1",
"name":"anchored repeat ABC transporter%2C substrate-binding protein",
"annotation":{
"ncbigene":"61436053",
"refseq":"WP_005508049.1",
"sbo":"SBO:0000243",
"uniprot":"C6R2X6"
}
},
{
"id":"WP_005508053_1",
"name":"ABC transporter ATP-binding protein",
"annotation":{
"ncbigene":"61436055",
"refseq":"WP_005508053.1",
"sbo":"SBO:0000243",
"uniprot":"C6R2X8"
}
},
{
"id":"WP_005507646_1",
"name":"metal ABC transporter substrate-binding protein",
"annotation":{
"ncbigene":"61435679",
"refseq":"WP_005507646.1",
"sbo":"SBO:0000243",
"uniprot":"C6R1V2"
}
},
{
"id":"WP_005507644_1",
"name":"metal ABC transporter ATP-binding protein",
"annotation":{
"ncbigene":"61435678",
"refseq":"WP_005507644.1",
"sbo":"SBO:0000243",
"uniprot":"C6R1V1"
}
},
{
"id":"WP_005508374_1",
"name":"ABC transporter permease subunit",
"annotation":{
"ncbigene":"61436344",
"refseq":"WP_005508374.1",
"sbo":"SBO:0000243",
"uniprot":"C6R3G2"
}
},
{
"id":"WP_005508373_1",
"name":"molybdate ABC transporter substrate-binding protein",
"annotation":{
"ncbigene":"61436343",
"refseq":"WP_005508373.1",
"sbo":"SBO:0000243",
"uniprot":"C6R3G1"
}
},
{
"id":"WP_005508025_1",
"name":"murein biosynthesis integral membrane protein MurJ",
"annotation":{
"ncbigene":"61436026",
"refseq":"WP_005508025.1",
"sbo":"SBO:0000243",
"uniprot":"C6R2U7"
}
},
{
"id":"WP_044142343_1",
"name":"NAD(+) diphosphatase",
"annotation":{
"ncbigene":"61436475",
"refseq":"WP_044142343.1",
"sbo":"SBO:0000243",
"uniprot":"C6R3U6"
}
},
{
"id":"WP_005508849_1",
"name":"NAD-dependent DNA ligase LigA",
"annotation":{
"ncbigene":"61436780",
"refseq":"WP_005508849.1",
"sbo":"SBO:0000243",
"uniprot":"C6R508"
}
},
{
"id":"WP_005508952_1",
"name":"NAD(P)/FAD-dependent oxidoreductase",
"annotation":{
"ncbigene":"61436870",
"refseq":"WP_005508952.1",
"sbo":"SBO:0000243",
"uniprot":"C6R598"
}
},
{
"id":"WP_005504206_1",
"name":"NAD(P)H-dependent oxidoreductase",
"annotation":{
"ncbigene":"61435953",
"refseq":"WP_005504206.1",
"sbo":"SBO:0000243",
"uniprot":"C6R2M9"
}
},
{
"id":"WP_005509164_1",
"name":"ammonia-dependent NAD(+) synthetase",
"annotation":{
"ncbigene":"61437081",
"refseq":"WP_005509164.1",
"sbo":"SBO:0000243",
"uniprot":"C6R5V5"
}
},
{
"id":"WP_005508843_1",
"name":"ABC transporter ATP-binding protein",
"annotation":{
"ncbigene":"61436771",
"refseq":"WP_005508843.1",
"sbo":"SBO:0000243",
"uniprot":"C6R4Z9"
}
},
{
"id":"WP_005508247_1",
"name":"cation:proton antiporter",
"annotation":{
"ncbigene":"61436231",
"refseq":"WP_005508247.1",
"sbo":"SBO:0000243",
"uniprot":"C6R4G2"
}
},
{
"id":"WP_005508072_1",
"name":"Na+/H+ antiporter NhaA",
"annotation":{
"ncbigene":"61436068",
"refseq":"WP_005508072.1",
"sbo":"SBO:0000243",
"uniprot":"C6R2Z1"
}
},
{
"id":"WP_005509105_1",
"name":"ABC transporter ATP-binding protein",
"annotation":{
"ncbigene":"61437015",
"refseq":"WP_005509105.1",
"sbo":"SBO:0000243",
"uniprot":"C6R5P0"
}
},
{
"id":"WP_005509243_1",
"name":"ABC transporter family substrate-binding protein",
"annotation":{
"ncbigene":"61437149",
"refseq":"WP_005509243.1",
"sbo":"SBO:0000243",
"uniprot":"C6R625"
}
},
{
"id":"WP_005508236_1",
"name":"ABC transporter ATP-binding protein",
"annotation":{
"ncbigene":"61436223",
"refseq":"WP_005508236.1",
"sbo":"SBO:0000243",
"uniprot":"C6R4F3"
}
},
{
"id":"WP_005509290_1",
"name":"FAD-binding oxidoreductase",
"annotation":{
"ncbigene":"61437194",
"refseq":"WP_005509290.1",
"sbo":"SBO:0000243",
"uniprot":"C6R670"
}
},
{
"id":"WP_005509139_1",
"name":"cbb3-type cytochrome c oxidase subunit I",
"annotation":{
"ncbigene":"61437055",
"refseq":"WP_005509139.1",
"sbo":"SBO:0000243",
"uniprot":"C6R5S9"
}
},
{
"id":"WP_005508599_1",
"name":"ribosome small subunit-dependent GTPase A",
"annotation":{
"ncbigene":"61436572",
"refseq":"WP_005508599.1",
"sbo":"SBO:0000243",
"uniprot":"C6R444"
}
},
{
"id":"WP_005508846_1",
"name":"ribosome small subunit-dependent GTPase A",
"annotation":{
"ncbigene":"61436774",
"refseq":"WP_005508846.1",
"sbo":"SBO:0000243",
"uniprot":"C6R502"
}
},
{
"id":"WP_005508479_1",
"name":"NUDIX domain-containing protein",
"annotation":{
"ncbigene":"61436471",
"refseq":"WP_005508479.1",
"sbo":"SBO:0000243",
"uniprot":"C6R3U2"
}
},
{
"id":"WP_005507830_1",
"name":"non-canonical purine NTP pyrophosphatase",
"annotation":{
"ncbigene":"61435831",
"refseq":"WP_005507830.1",
"sbo":"SBO:0000243",
"uniprot":"C6R2A5"
}
},
{
"id":"WP_005509190_1",
"name":"peroxiredoxin",
"annotation":{
"ncbigene":"61437106",
"refseq":"WP_005509190.1",
"sbo":"SBO:0000243",
"uniprot":"C6R5Y2"
}
},
{
"id":"WP_005509082_1",
"name":"nitrite reductase small subunit NirD",
"annotation":{
"ncbigene":"61436993",
"refseq":"WP_005509082.1",
"sbo":"SBO:0000243",
"uniprot":"C6R5L7"
}
},
{
"id":"WP_005509080_1",
"name":"nitrite reductase large subunit NirB",
"annotation":{
"ncbigene":"61436992",
"refseq":"WP_005509080.1",
"sbo":"SBO:0000243",
"uniprot":"C6R5L5"
}
},
{
"id":"WP_005507554_1",
"name":"dihydrolipoamide acetyltransferase family protein",
"annotation":{
"ncbigene":"61435596",
"refseq":"WP_005507554.1",
"sbo":"SBO:0000243",
"uniprot":"C6R1M4"
}
},
{
"id":"WP_044142607_1",
"name":"dihydrolipoyl dehydrogenase",
"annotation":{
"ncbigene":"61436593",
"refseq":"WP_044142607.1",
"sbo":"SBO:0000243",
"uniprot":"C6R465"
}
},
{
"id":"WP_005507924_1",
"name":"NAD-dependent succinate-semialdehyde dehydrogenase",
"annotation":{
"ncbigene":"61435930",
"refseq":"WP_005507924.1",
"sbo":"SBO:0000243",
"uniprot":"C6R2K6"
}
},
{
"id":"WP_005507612_1",
"name":"pantoate--beta-alanine ligase",
"annotation":{
"ncbigene":"61435653",
"refseq":"WP_005507612.1",
"sbo":"SBO:0000243",
"uniprot":"C6R1S4"
}
},
{
"id":"WP_005504866_1",
"name":"6-phosphofructokinase",
"annotation":{
"ncbigene":"61436324",
"refseq":"WP_005504866.1",
"sbo":"SBO:0000243",
"uniprot":"C6R3E2"
}
},
{
"id":"WP_005508412_1",
"name":"phosphoglucosamine mutase",
"annotation":{
"ncbigene":"61436402",
"refseq":"WP_005508412.1",
"sbo":"SBO:0000243",
"uniprot":"C6R3M1"
}
},
{
"id":"WP_005509129_1",
"name":"phosphoglycerate kinase",
"annotation":{
"ncbigene":"61437042",
"refseq":"WP_005509129.1",
"sbo":"SBO:0000243",
"uniprot":"C6R5R7"
}
},
{
"id":"WP_005507152_1",
"name":"phosphoglyceromutase",
"annotation":{
"ncbigene":"61437203",
"refseq":"WP_005507152.1",
"sbo":"SBO:0000243",
"uniprot":"C6R679"
}
},
{
"id":"WP_245534268_1",
"name":"hypothetical protein",
"annotation":{
"ncbigene":"61435688",
"refseq":"WP_245534268.1",
"sbo":"SBO:0000243",
"uniprot":"C6R1W2"
}
},
{
"id":"WP_005507298_1",
"name":"pyridoxal 5'-phosphate synthase lyase subunit PdxS",
"annotation":{
"ncbigene":"61436979",
"refseq":"WP_005507298.1",
"sbo":"SBO:0000243",
"uniprot":"C6R5K2"
}
},
{
"id":"WP_005509064_1",
"name":"pyridoxal 5'-phosphate synthase glutaminase subunit PdxT",
"annotation":{
"ncbigene":"61436978",
"refseq":"WP_005509064.1",
"sbo":"SBO:0000243",
"uniprot":"C6R5K1"
}
},
{
"id":"WP_005505041_1",
"name":"type I pantothenate kinase",
"annotation":{
"ncbigene":"61436405",
"refseq":"WP_005505041.1",
"sbo":"SBO:0000243",
"uniprot":"C6R3M4"
}
},
{
"id":"WP_005508285_1",
"name":"exopolyphosphatase",
"annotation":{
"ncbigene":"61436262",
"refseq":"WP_005508285.1",
"sbo":"SBO:0000243",
"uniprot":"C6R381"
}
},
{
"id":"WP_005508298_1",
"name":"sodium/proline symporter PutP",
"annotation":{
"ncbigene":"61436277",
"refseq":"WP_005508298.1",
"sbo":"SBO:0000243",
"uniprot":"C6R396"
}
},
{
"id":"WP_005508411_1",
"name":"polyphosphate kinase 2",
"annotation":{
"ncbigene":"61436401",
"refseq":"WP_005508411.1",
"sbo":"SBO:0000243",
"uniprot":"C6R3M0"
}
},
{
"id":"WP_005508230_1",
"name":"phosphoribosylaminoimidazolesuccinocarboxamide synthase",
"annotation":{
"ncbigene":"61436220",
"refseq":"WP_005508230.1",
"sbo":"SBO:0000243",
"uniprot":"C6R4F0"
}
},
{
"id":"WP_005507194_1",
"name":"phosphoribosylformylglycinamidine synthase subunit PurS",
"annotation":{
"ncbigene":"61437163",
"refseq":"WP_005507194.1",
"sbo":"SBO:0000243",
"uniprot":"C6R639"
}
},
{
"id":"WP_005507767_1",
"name":"RluA family pseudouridine synthase",
"annotation":{
"ncbigene":"61435770",
"refseq":"WP_005507767.1",
"sbo":"SBO:0000243",
"uniprot":"C6R247"
}
},
{
"id":"WP_005508106_1",
"name":"pantetheine-phosphate adenylyltransferase",
"annotation":{
"ncbigene":"61436098",
"refseq":"WP_005508106.1",
"sbo":"SBO:0000243",
"uniprot":"C6R322"
}
},
{
"id":"WP_005507952_1",
"name":"HAD family hydrolase",
"annotation":{
"ncbigene":"61435949",
"refseq":"WP_005507952.1",
"sbo":"SBO:0000243",
"uniprot":"C6R2M5"
}
},
{
"id":"WP_044142254_1",
"name":"shikimate dehydrogenase",
"annotation":{
"ncbigene":"61435958",
"refseq":"WP_044142254.1",
"sbo":"SBO:0000243",
"uniprot":"C6R2N4"
}
},
{
"id":"WP_005507905_1",
"name":"S-ribosylhomocysteine lyase",
"annotation":{
"ncbigene":"61435909",
"refseq":"WP_005507905.1",
"sbo":"SBO:0000243",
"uniprot":"C6R2I5"
}
},
{
"id":"WP_005505795_1",
"name":"class Ib ribonucleoside-diphosphate reductase assembly flavoprotein NrdI",
"annotation":{
"ncbigene":"61436739",
"refseq":"WP_005505795.1",
"sbo":"SBO:0000243",
"uniprot":"C6R4W9"
}
},
{
"id":"WP_005508802_1",
"name":"class 1b ribonucleoside-diphosphate reductase subunit alpha",
"annotation":{
"ncbigene":"61436738",
"refseq":"WP_005508802.1",
"sbo":"SBO:0000243",
"uniprot":"C6R4W8"
}
},
{
"id":"WP_005508801_1",
"name":"class 1b ribonucleoside-diphosphate reductase subunit beta",
"annotation":{
"ncbigene":"61436737",
"refseq":"WP_005508801.1",
"sbo":"SBO:0000243",
"uniprot":"C6R4W7"
}
},
{
"id":"WP_005507424_1",
"name":"non-ribosomal peptide synthetase",
"annotation":{
"ncbigene":"61435498",
"refseq":"WP_005507424.1",
"sbo":"SBO:0000243",
"uniprot":"C6R1E4"
}
},
{
"id":"WP_005507433_1",
"name":"serine O-acetyltransferase",
"annotation":{
"ncbigene":"61435504",
"refseq":"WP_005507433.1",
"sbo":"SBO:0000243",
"uniprot":"C6R1A1"
}
},
{
"id":"WP_005506856_1",
"name":"threonine ammonia-lyase",
"annotation":{
"ncbigene":"61436865",
"refseq":"WP_005506856.1",
"sbo":"SBO:0000243",
"uniprot":"C6R594"
}
},
{
"id":"WP_005509157_1",
"name":"dicarboxylate/amino acid:cation symporter",
"annotation":{
"ncbigene":"61437073",
"refseq":"WP_005509157.1",
"sbo":"SBO:0000243",
"uniprot":"C6R5U7"
}
},
{
"id":"WP_005509079_1",
"name":"uroporphyrinogen-III C-methyltransferase",
"annotation":{
"ncbigene":"61436991",
"refseq":"WP_005509079.1",
"sbo":"SBO:0000243",
"uniprot":"C6R5L4"
}
},
{
"id":"WP_005504124_1",
"name":"shikimate 5-dehydrogenase",
"annotation":{
"ncbigene":"61435994",
"refseq":"WP_005504124.1",
"sbo":"SBO:0000243",
"uniprot":"C6R2S0"
}
},
{
"id":"WP_005508729_1",
"name":"shikimate kinase",
"annotation":{
"ncbigene":"61436679",
"refseq":"WP_005508729.1",
"sbo":"SBO:0000243",
"uniprot":"C6R4Q6"
}
},
{
"id":"WP_005507968_1",
"name":"MFS transporter",
"annotation":{
"ncbigene":"61435959",
"refseq":"WP_005507968.1",
"sbo":"SBO:0000243",
"uniprot":"C6R2N5"
}
},
{
"id":"WP_005509163_1",
"name":"MFS transporter",
"annotation":{
"ncbigene":"61437080",
"refseq":"WP_005509163.1",
"sbo":"SBO:0000243",
"uniprot":"C6R5V4"
}
},
{
"id":"WP_005505398_1",
"name":"ABC transporter ATP-binding protein",
"annotation":{
"ncbigene":"61436557",
"refseq":"WP_005505398.1",
"sbo":"SBO:0000243",
"uniprot":"C6R428"
}
},
{
"id":"WP_005508643_1",
"name":"thioredoxin-dependent thiol peroxidase",
"annotation":{
"ncbigene":"61436609",
"refseq":"WP_005508643.1",
"sbo":"SBO:0000243",
"uniprot":"C6R481"
}
},
{
"id":"WP_005507788_1",
"name":"threonine synthase",
"annotation":{
"ncbigene":"61435793",
"refseq":"WP_005507788.1",
"sbo":"SBO:0000243",
"uniprot":"C6R266"
}
},
{
"id":"WP_005508379_1",
"name":"ThiF family adenylyltransferase",
"annotation":{
"ncbigene":"61436349",
"refseq":"WP_005508379.1",
"sbo":"SBO:0000243",
"uniprot":"C6R3G7"
}
},
{
"id":"WP_005506750_1",
"name":"sulfur carrier protein ThiS",
"annotation":{
"ncbigene":"61436930",
"refseq":"WP_005506750.1",
"sbo":"SBO:0000243",
"uniprot":"C6R5F6"
}
},
{
"id":"WP_005508344_1",
"name":"thymidylate synthase",
"annotation":{
"ncbigene":"61436317",
"refseq":"WP_005508344.1",
"sbo":"SBO:0000243",
"uniprot":"C6R3D4"
}
},
{
"id":"WP_005509014_1",
"name":"thiamine phosphate synthase",
"annotation":{
"ncbigene":"61436928",
"refseq":"WP_005509014.1",
"sbo":"SBO:0000243",
"uniprot":"C6R5F4"
}
},
{
"id":"WP_005508365_1",
"name":"PTS beta-glucoside transporter subunit IIBCA",
"annotation":{
"ncbigene":"61436336",
"refseq":"WP_005508365.1",
"sbo":"SBO:0000243",
"uniprot":"C6R3F4"
}
},
{
"id":"WP_005505632_1",
"name":"UDP-N-acetylglucosamine 1-carboxyvinyltransferase",
"annotation":{
"ncbigene":"61435516",
"refseq":"WP_005505632.1",
"sbo":"SBO:0000243",
"uniprot":"C6R1B7"
}
},
{
"id":"WP_044141912_1",
"name":"UDP-N-acetylmuramate--L-alanine ligase",
"annotation":{
"ncbigene":"61435761",
"refseq":"WP_044141912.1",
"sbo":"SBO:0000243",
"uniprot":"C6R238"
}
},
{
"id":"WP_005507798_1",
"name":"polysaccharide biosynthesis protein",
"annotation":{
"ncbigene":"61435801",
"refseq":"WP_005507798.1",
"sbo":"SBO:0000243",
"uniprot":"C6R274"
}
},
{
"id":"WP_005508490_1",
"name":"UDP-glucose 4-epimerase GalE",
"annotation":{
"ncbigene":"61436484",
"refseq":"WP_005508490.1",
"sbo":"SBO:0000243",
"uniprot":"C6R3V5"
}
},
{
"id":"WP_005508726_1",
"name":"bifunctional pyr operon transcriptional regulator/uracil phosphoribosyltransferase PyrR",
"annotation":{
"ncbigene":"61436674",
"refseq":"WP_005508726.1",
"sbo":"SBO:0000243",
"uniprot":"C6R4Q1"
}
},
{
"id":"WP_005507583_1",
"name":"uracil phosphoribosyltransferase",
"annotation":{
"ncbigene":"61435621",
"refseq":"WP_005507583.1",
"sbo":"SBO:0000243",
"uniprot":"C6R1P6"
}
},
{
"id":"WP_005508275_1",
"name":"cation transporter",
"annotation":{
"ncbigene":"61436256",
"refseq":"WP_005508275.1",
"sbo":"SBO:0000243",
"uniprot":"C6R4I8"
}
},
{
"id":"WP_005508065_1",
"name":"ATP-binding cassette domain-containing protein",
"annotation":{
"ncbigene":"61436063",
"refseq":"WP_005508065.1",
"sbo":"SBO:0000243",
"uniprot":"C6R2Y6"
}
},
{
"id":"WP_005508610_1",
"name":"metal ABC transporter ATP-binding protein",
"annotation":{
"ncbigene":"61436581",
"refseq":"WP_005508610.1",
"sbo":"SBO:0000243",
"uniprot":"C6R453"
}
},
{
"id":"WP_005508915_1",
"name":"ABC-F family ATP-binding cassette domain-containing protein",
"annotation":{
"ncbigene":"61436838",
"refseq":"WP_005508915.1",
"sbo":"SBO:0000243",
"uniprot":"C6R566"
}
},
{
"id":"WP_005507884_1",
"name":"diaminopimelate epimerase",
"annotation":{
"sbo":"SBO:0000243"
}
},
{
"id":"WP_005507778_1",
"name":"type I glutamate--ammonia ligase",
"annotation":{
"sbo":"SBO:0000243"
}
},
{
"id":"WP_005508615_1",
"name":"type I glutamate--ammonia ligase",
"annotation":{
"sbo":"SBO:0000243"
}
},
{
"id":"WP_005507897_1",
"name":"4-hydroxy-tetrahydrodipicolinate reductase",
"annotation":{
"sbo":"SBO:0000243"
}
},
{
"id":"WP_005508424_1",
"name":"alanine racemase",
"annotation":{
"sbo":"SBO:0000243"
}
},
{
"id":"WP_005507895_1",
"name":"4-hydroxy-tetrahydrodipicolinate synthase",
"annotation":{
"sbo":"SBO:0000243"
}
},
{
"id":"WP_005508416_1",
"name":"glutamine--fructose-6-phosphate transaminase (isomerizing)",
"annotation":{
"sbo":"SBO:0000243"
}
},
{
"id":"WP_005507824_1",
"name":"nicotinate phosphoribosyltransferase",
"annotation":{
"sbo":"SBO:0000243"
}
},
{
"id":"WP_005508482_1",
"name":"glucose-6-phosphate isomerase",
"annotation":{
"sbo":"SBO:0000243"
}
},
{
"id":"WP_044142315_1",
"name":"o-succinylbenzoate synthase",
"annotation":{
"sbo":"SBO:0000243"
}
},
{
"id":"WP_005508656_1",
"name":"anthranilate phosphoribosyltransferase",
"annotation":{
"sbo":"SBO:0000243"
}
},
{
"id":"WP_005508560_1",
"name":"chorismate mutase",
"annotation":{
"sbo":"SBO:0000243"
}
},
{
"id":"WP_005507786_1",
"name":"diaminopimelate decarboxylase",
"annotation":{
"sbo":"SBO:0000243"
}
},
{
"id":"WP_005509075_1",
"name":"folylpolyglutamate synthase/dihydrofolate synthase family protein",
"annotation":{
"sbo":"SBO:0000243"
}
},
{
"id":"WP_005507619_1",
"name":"dihydroneopterin aldolase",
"annotation":{
"sbo":"SBO:0000243"
}
},
{
"id":"WP_005508723_1",
"name":"dihydroorotase",
"annotation":{
"sbo":"SBO:0000243"
}
},
{
"id":"WP_005507621_1",
"name":"dihydropteroate synthase",
"annotation":{
"sbo":"SBO:0000243"
}
},
{
"id":"WP_005508974_1",
"name":"serine hydroxymethyltransferase",
"annotation":{
"sbo":"SBO:0000243"
}
},
{
"id":"WP_005507626_1",
"name":"GTP cyclohydrolase I FolE",
"annotation":{
"sbo":"SBO:0000243"
}
},
{
"id":"WP_005507558_1",
"name":"histidinol-phosphate transaminase",
"annotation":{
"sbo":"SBO:0000243"
}
},
{
"id":"WP_044142247_1",
"name":"G_WP_044142247_1",
"annotation":{
"sbo":"SBO:0000243"
}
},
{
"id":"WP_005505069_1",
"name":"IMP dehydrogenase",
"annotation":{
"sbo":"SBO:0000243"
}
},
{
"id":"WP_005507402_1",
"name":"3-isopropylmalate dehydrogenase",
"annotation":{
"sbo":"SBO:0000243"
}
},
{
"id":"WP_005507447_1",
"name":"3-isopropylmalate dehydratase small subunit",
"annotation":{
"sbo":"SBO:0000243"
}
},
{
"id":"WP_005507445_1",
"name":"3-isopropylmalate dehydratase large subunit",
"annotation":{
"sbo":"SBO:0000243"
}
},
{
"id":"WP_005508679_1",
"name":"2-isopropylmalate synthase",
"annotation":{
"sbo":"SBO:0000243"
}
},
{
"id":"WP_005508716_1",
"name":"orotidine-5'-phosphate decarboxylase",
"annotation":{
"sbo":"SBO:0000243"
}
},
{
"id":"WP_005507935_1",
"name":"orotate phosphoribosyltransferase",
"annotation":{
"sbo":"SBO:0000243"
}
},
{
"id":"WP_005507670_1",
"name":"prephenate dehydratase",
"annotation":{
"sbo":"SBO:0000243"
}
},
{
"id":"WP_005507877_1",
"name":"HisA/HisF-related TIM barrel protein",
"annotation":{
"sbo":"SBO:0000243"
}
},
{
"id":"WP_005508119_1",
"name":"pyruvate kinase",
"annotation":{
"sbo":"SBO:0000243"
}
},
{
"id":"WP_005505666_1",
"name":"tryptophan synthase subunit alpha",
"annotation":{
"sbo":"SBO:0000243"
}
},
{
"id":"WP_005508114_1",
"name":"tryptophan synthase subunit beta",
"annotation":{
"sbo":"SBO:0000243"
}
},
{
"id":"WP_005509117_1",
"name":"transaldolase",
"annotation":{
"sbo":"SBO:0000243"
}
},
{
"id":"WP_005509116_1",
"name":"transketolase",
"annotation":{
"sbo":"SBO:0000243"
}
},
{
"id":"WP_005509288_1",
"name":"phosphoenolpyruvate carboxykinase (GTP)",
"annotation":{
"sbo":"SBO:0000243"
}
},
{
"id":"WP_005507827_1",
"name":"glutamate racemase",
"annotation":{
"sbo":"SBO:0000243"
}
},
{
"id":"WP_005507464_1",
"name":"anthranilate synthase component I",
"annotation":{
"sbo":"SBO:0000243"
}
},
{
"id":"WP_005508724_1",
"name":"aspartate carbamoyltransferase catalytic subunit",
"annotation":{
"sbo":"SBO:0000243"
}
},
{
"id":"WP_005509085_1",
"name":"quinone-dependent dihydroorotate dehydrogenase",
"annotation":{
"sbo":"SBO:0000243"
}
},
{
"id":"WP_005504242_1",
"name":"ornithine cyclodeaminase",
"annotation":{
"sbo":"SBO:0000243"
}
},
{
"id":"WP_005509257_1",
"name":"aspartate kinase",
"annotation":{
"sbo":"SBO:0000243"
}
},
{
"id":"WP_005509175_1",
"name":"adenylosuccinate synthase",
"annotation":{
"sbo":"SBO:0000243"
}
},
{
"id":"WP_005508342_1",
"name":"dihydrofolate reductase",
"annotation":{
"sbo":"SBO:0000243"
}
},
{
"id":"WP_005508842_1",
"name":"bifunctional o-acetylhomoserine/o-acetylserine sulfhydrylase",
"annotation":{
"sbo":"SBO:0000243"
}
},
{
"id":"WP_005508993_1",
"name":"molecular chaperone DnaK",
"annotation":{
"sbo":"SBO:0000243"
}
},
{
"id":"WP_005507370_1",
"name":"superoxide dismutase",
"annotation":{
"sbo":"SBO:0000243"
}
},
{
"id":"WP_155115016_1",
"name":"G_WP_155115016_1",
"annotation":{
"sbo":"SBO:0000243"
}
},
{
"id":"WP_005507902_1",
"name":"amino acid permease",
"annotation":{
"sbo":"SBO:0000243"
}
},
{
"id":"WP_005508099_1",
"name":"APC family permease",
"annotation":{
"sbo":"SBO:0000243"
}
},
{
"id":"WP_155115061_1",
"name":"G_WP_155115061_1",
"annotation":{
"sbo":"SBO:0000243"
}
},
{
"id":"WP_005508532_1",
"name":"glutamate-1-semialdehyde 2%2C1-aminomutase",
"annotation":{
"sbo":"SBO:0000243"
}
},
{
"id":"WP_005507403_1",
"name":"branched-chain amino acid aminotransferase",
"annotation":{
"sbo":"SBO:0000243"
}
},
{
"id":"WP_005508225_1",
"name":"amidophosphoribosyltransferase",
"annotation":{
"sbo":"SBO:0000243"
}
},
{
"id":"WP_044141789_1",
"name":"G_WP_044141789_1",
"annotation":{
"sbo":"SBO:0000243"
}
},
{
"id":"WP_005508227_1",
"name":"asparaginase",
"annotation":{
"sbo":"SBO:0000243"
}
},
{
"id":"WP_005506820_1",
"name":"succinate dehydrogenase hydrophobic membrane anchor subunit",
"annotation":{
"sbo":"SBO:0000243"
}
},
{
"id":"WP_005506461_1",
"name":"ATP synthase F0 subunit C",
"annotation":{
"sbo":"SBO:0000243"
}
},
{
"id":"WP_005507808_1",
"name":"F0F1 ATP synthase subunit gamma",
"annotation":{
"sbo":"SBO:0000243"
}
},
{
"id":"WP_005507810_1",
"name":"F0F1 ATP synthase subunit beta",
"annotation":{
"sbo":"SBO:0000243"
}
},
{
"id":"WP_005507804_1",
"name":"F0F1 ATP synthase subunit A",
"annotation":{
"sbo":"SBO:0000243"
}
},
{
"id":"WP_005507807_1",
"name":"F0F1 ATP synthase subunit alpha",
"annotation":{
"sbo":"SBO:0000243"
}
},
{
"id":"WP_005507806_1",
"name":"F0F1 ATP synthase subunit delta",
"annotation":{
"sbo":"SBO:0000243"
}
},
{
"id":"WP_005506460_1",
"name":"F0F1 ATP synthase subunit B",
"annotation":{
"sbo":"SBO:0000243"
}
},
{
"id":"WP_005508386_1",
"name":"MFS transporter",
"annotation":{
"sbo":"SBO:0000243"
}
},
{
"id":"WP_005507017_1",
"name":"Asp-tRNA(Asn)/Glu-tRNA(Gln) amidotransferase subunit GatA",
"annotation":{
"sbo":"SBO:0000243"
}
},
{
"id":"WP_044141843_1",
"name":"CTP synthase",
"annotation":{
"sbo":"SBO:0000243"
}
},
{
"id":"WP_005508433_1",
"name":"glutamine-hydrolyzing GMP synthase",
"annotation":{
"sbo":"SBO:0000243"
}
},
{
"id":"WP_005507016_1",
"name":"Asp-tRNA(Asn)/Glu-tRNA(Gln) amidotransferase subunit GatC",
"annotation":{
"sbo":"SBO:0000243"
}
},
{
"id":"WP_005507019_1",
"name":"Asp-tRNA(Asn)/Glu-tRNA(Gln) amidotransferase subunit GatB",
"annotation":{
"sbo":"SBO:0000243"
}
},
{
"id":"WP_005508720_1",
"name":"glutamine-hydrolyzing carbamoyl-phosphate synthase small subunit",
"annotation":{
"sbo":"SBO:0000243"
}
},
{
"id":"WP_005508487_1",
"name":"amino acid ABC transporter permease",
"annotation":{
"sbo":"SBO:0000243"
}
},
{
"id":"WP_005508034_1",
"name":"5-methyltetrahydropteroyltriglutamate--homocysteine S-methyltransferase",
"annotation":{
"sbo":"SBO:0000243"
}
},
{
"id":"WP_005508316_1",
"name":"methionine/alanine import family NSS transporter small subunit",
"annotation":{
"sbo":"SBO:0000243"
}
},
{
"id":"WP_013398643_1",
"name":"G_WP_013398643_1",
"annotation":{
"sbo":"SBO:0000243"
}
},
{
"id":"WP_013397499_1",
"name":"G_WP_013397499_1",
"annotation":{
"sbo":"SBO:0000243"
}
},
{
"id":"WP_013398742.1",
"name":"G_WP_013398742__46__1",
"annotation":{
"sbo":"SBO:0000243"
}
},
{
"id":"WP_115333598_1",
"name":"G_WP_115333598_1",
"annotation":{
"sbo":"SBO:0000243"
}
},
{
"id":"WP_004005123_1",
"name":"G_WP_004005123_1",
"annotation":{
"sbo":"SBO:0000243"
}
},
{
"id":"WP_013397707_1",
"name":"G_WP_013397707_1",
"annotation":{
"sbo":"SBO:0000243"
}
},
{
"id":"WP_013397708_1",
"name":"G_WP_013397708_1",
"annotation":{
"sbo":"SBO:0000243"
}
},
{
"id":"WP_004005126_1",
"name":"G_WP_004005126_1",
"annotation":{
"sbo":"SBO:0000243"
}
},
{
"id":"WP_005509119_1",
"name":"6-phosphogluconolactonase",
"annotation":{
"sbo":"SBO:0000243"
}
},
{
"id":"WP_005509118_1",
"name":"glucose-6-phosphate dehydrogenase",
"annotation":{
"sbo":"SBO:0000243"
}
},
{
"id":"WP_005508600_1",
"name":"3-phosphoshikimate 1-carboxyvinyltransferase",
"annotation":{
"sbo":"SBO:0000243"
}
},
{
"id":"WP_005508224_1",
"name":"phosphoribosylformylglycinamidine cyclo-ligase",
"annotation":{
"sbo":"SBO:0000243"
}
},
{
"id":"WP_005508913_1",
"name":"ribose-phosphate diphosphokinase",
"annotation":{
"sbo":"SBO:0000243"
}
},
{
"id":"WP_005508229_1",
"name":"phosphoribosylamine--glycine ligase",
"annotation":{
"sbo":"SBO:0000243"
}
},
{
"id":"WP_005507747_1",
"name":"phospho-N-acetylmuramoyl-pentapeptide-transferase",
"annotation":{
"sbo":"SBO:0000243"
}
},
{
"id":"WP_005508297_1",
"name":"1%2C4-dihydroxy-2-naphthoyl-CoA synthase",
"annotation":{
"sbo":"SBO:0000243"
}
},
{
"id":"WP_005507772_1",
"name":"3-methyl-2-oxobutanoate hydroxymethyltransferase",
"annotation":{
"sbo":"SBO:0000243"
}
},
{
"id":"WP_005507853_1",
"name":"nicotinate-nucleotide adenylyltransferase",
"annotation":{
"sbo":"SBO:0000243"
}
},
{
"id":"WP_005508712_1",
"name":"bifunctional phosphopantothenoylcysteine decarboxylase/phosphopantothenate synthase",
"annotation":{
"sbo":"SBO:0000243"
}
},
{
"id":"WP_005507789_1",
"name":"homoserine kinase",
"annotation":{
"sbo":"SBO:0000243"
}
},
{
"id":"WP_005505951_1",
"name":"guanylate kinase",
"annotation":{
"sbo":"SBO:0000243"
}
},
{
"id":"WP_005508977_1",
"name":"G_WP_005508977_1",
"annotation":{
"sbo":"SBO:0000243"
}
},
{
"id":"WP_005508976_1",
"name":"bifunctional phosphoribosylaminoimidazolecarboxamide formyltransferase/IMP cyclohydrolase",
"annotation":{
"sbo":"SBO:0000243"
}
},
{
"id":"WP_005508194_1",
"name":"ADP-forming succinate--CoA ligase subunit beta",
"annotation":{
"sbo":"SBO:0000243"
}
},
{
"id":"WP_005508195_1",
"name":"succinate--CoA ligase subunit alpha",
"annotation":{
"sbo":"SBO:0000243"
}
},
{
"id":"WP_044142611_1",
"name":"acetolactate synthase large subunit",
"annotation":{
"sbo":"SBO:0000243"
}
},
{
"id":"WP_044143875_1",
"name":"G_WP_044143875_1",
"annotation":{
"sbo":"SBO:0000243"
}
},
{
"id":"WP_005509301_1",
"name":"2-C-methyl-D-erythritol 4-phosphate cytidylyltransferase",
"annotation":{
"sbo":"SBO:0000243"
}
},
{
"id":"WP_005508728_1",
"name":"3-dehydroquinate synthase",
"annotation":{
"sbo":"SBO:0000243"
}
},
{
"id":"WP_155115027_1",
"name":"NAD kinase",
"annotation":{
"sbo":"SBO:0000243"
}
},
{
"id":"WP_005507067_1",
"name":"UMP kinase",
"annotation":{
"sbo":"SBO:0000243"
}
},
{
"id":"WP_005508732_1",
"name":"shikimate dehydrogenase",
"annotation":{
"sbo":"SBO:0000243"
}
},
{
"id":"WP_005505713_1",
"name":"ribose-5-phosphate isomerase",
"annotation":{
"sbo":"SBO:0000243"
}
},
{
"id":"WP_005507411_1",
"name":"ribulose-phosphate 3-epimerase",
"annotation":{
"sbo":"SBO:0000243"
}
},
{
"id":"WP_005505596_1",
"name":"NADP-dependent phosphogluconate dehydrogenase",
"annotation":{
"sbo":"SBO:0000243"
}
},
{
"id":"WP_005507927_1",
"name":"class II fructose-bisphosphate aldolase",
"annotation":{
"sbo":"SBO:0000243"
}
}
],
"id":"iRM23NL",
"name":"iRM23NL: Genome-scale metabolic model of Rothia mucilaginosa DSM20746",
"compartments":{
"C_c":"cytosol",
"C_e":"extracellular space",
"C_p":"periplasm"
},
"notes":{
"<i>i</i>RM23NL":"Genome-scale metabolic model of <i>Rothia mucilaginosa</i> DSM20746"
},
"annotation":{
"assembly":"GCF_000175615.1",
"taxonomy":"553201"
},
"version":"1"
}
```
