## Supplementary material for "Genome-Scale Modeling of *Rothia mucilaginosa* Reveals Insights into Metabolic Capabilities and Therapeutic Strategies for Cystic Fibrosis": frog.json

```
{
  "metadata": {
    "model_location": "./model.xml",
    "model_md5": "01386e5d089e533f5f2333787e4eea59",
    "frog_id": "cobrapy",
    "frog_software": {
      "name": "fbc_curation",
      "version": "0.2.0",
      "url": "https://doi.org/10.5281/zenodo.3708271"
    },
    "curators": [],
    "software": {
      "name": "cobrapy",
      "version": "0.25.0",
      "url": "https://github.com/opencobra/cobrapy"
    },
    "solver": {
      "name": "glpk",
      "version": "5.0",
      "url": null
    },
    "environment": "posix, Linux, 6.5.8-1-default"
  },
  "objectives": {
    "objectives": [
      {
        "model": "./model.xml",
        "objective": "obj",
        "status": "optimal",
        "value": 62.49635906628183
      }
    ]
  },
  "fva": {
    "fva": [
      {
        "model": "./model.xml",
        "objective": "obj",
        "reaction": "R_12PPDRte",
        "flux": 0.0,
        "status": "optimal",
        "minimum": 0.0,
        "maximum": -2.5797043513699064e-11,
        "fraction_optimum": 1.0
      },
      {
        "model": "./model.xml",
        "objective": "obj",
        "reaction": "R_25DKGLCNt2rpp",
        "flux": 0.0,
        "status": "optimal",
        "minimum": 0.0,
        "maximum": 0.0,
        "fraction_optimum": 1.0
      },
      {
        "model": "./model.xml",
        "objective": "obj",
        "reaction": "R_25DKGLCNtex",
        "flux": 0.0,
        "status": "optimal",
        "minimum": 0.0,
        "maximum": 0.0,
        "fraction_optimum": 1.0
      },
      {
        "model": "./model.xml",
        "objective": "obj",
        "reaction": "R_26DAHtex",
        "flux": 0.0,
        "status": "optimal",
        "minimum": 0.0,
        "maximum": -1.0318817405479626e-10,
        "fraction_optimum": 1.0
      },
      {
        "model": "./model.xml",
        "objective": "obj",
        "reaction": "R_2AGPE120tipp",
        "flux": 0.0,
        "status": "optimal",
        "minimum": 0.0,
        "maximum": -8.599014504566355e-12,
        "fraction_optimum": 1.0
      },
      {
        "model": "./model.xml",
        "objective": "obj",
        "reaction": "R_2AGPE141tipp",
        "flux": 0.0,
        "status": "optimal",
        "minimum": 0.0,
        "maximum": -6.449260878424766e-12,
        "fraction_optimum": 1.0
      },
      {
        "model": "./model.xml",
        "objective": "obj",
        "reaction": "R_2AGPE160tipp",
        "flux": 0.0,
        "status": "optimal",
        "minimum": 0.0,
        "maximum": -1.0318817405479626e-11,
        "fraction_optimum": 1.0
      },
      {
        "model": "./model.xml",
        "objective": "obj",
        "reaction": "R_2AGPE161tipp",
        "flux": 0.0,
        "status": "optimal",
        "minimum": 0.0,
        "maximum": -6.449260878424766e-12,
        "fraction_optimum": 1.0
      },
      {
        "model": "./model.xml",
        "objective": "obj",
        "reaction": "R_2AGPE180tipp",
        "flux": 0.0,
        "status": "optimal",
        "minimum": 0.0,
        "maximum": -1.0318817405479628e-11,
        "fraction_optimum": 1.0
      },
      {
        "model": "./model.xml",
        "objective": "obj",
        "reaction": "R_2AGPE181tipp",
        "flux": 0.0,
        "status": "optimal",
        "minimum": 0.0,
        "maximum": -1.1465352672755137e-11,
        "fraction_optimum": 1.0
      },
      {
        "model": "./model.xml",
        "objective": "obj",
        "reaction": "R_2AGPEAT120",
        "flux": 0.0,
        "status": "optimal",
        "minimum": 0.0,
        "maximum": -8.526512829121202e-12,
        "fraction_optimum": 1.0
      },
      {
        "model": "./model.xml",
        "objective": "obj",
        "reaction": "R_2AGPEAT141",
        "flux": 0.0,
        "status": "optimal",
        "minimum": 0.0,
        "maximum": -6.394884621840901e-12,
        "fraction_optimum": 1.0
      },
      {
        "model": "./model.xml",
        "objective": "obj",
        "reaction": "R_2AGPEAT160",
        "flux": 0.0,
        "status": "optimal",
        "minimum": 0.0,
        "maximum": -1.0231815394945444e-11,
        "fraction_optimum": 1.0
      },
      {
        "model": "./model.xml",
        "objective": "obj",
        "reaction": "R_2AGPEAT161",
        "flux": 0.0,
        "status": "optimal",
        "minimum": 0.0,
        "maximum": -6.394884621840901e-12,
        "fraction_optimum": 1.0
      },
      {
        "model": "./model.xml",
        "objective": "obj",
        "reaction": "R_2AGPEAT180",
        "flux": 0.0,
        "status": "optimal",
        "minimum": 0.0,
        "maximum": -1.0231815394945444e-11,
        "fraction_optimum": 1.0
      },
      {
        "model": "./model.xml",
        "objective": "obj",
        "reaction": "R_2AGPEAT181",
        "flux": 0.0,
        "status": "optimal",
        "minimum": 0.0,
        "maximum": -1.1368683772161597e-11,
        "fraction_optimum": 1.0
      },
      {
        "model": "./model.xml",
        "objective": "obj",
        "reaction": "R_2AGPG120tipp",
        "flux": 0.0,
        "status": "optimal",
        "minimum": 0.0,
        "maximum": -8.40373104438186e-12,
        "fraction_optimum": 1.0
      },
      {
        "model": "./model.xml",
        "objective": "obj",
        "reaction": "R_2AGPG140tipp",
        "flux": 0.0,
        "status": "optimal",
        "minimum": 0.0,
        "maximum": -6.3325734074515805e-12,
        "fraction_optimum": 1.0
      },
      {
        "model": "./model.xml",
        "objective": "obj",
        "reaction": "R_2AGPGAT120",
        "flux": 0.0,
        "status": "optimal",
        "minimum": 0.0,
        "maximum": -6.302798283286395e-12,
        "fraction_optimum": 1.0
      },
      {
        "model": "./model.xml",
        "objective": "obj",
        "reaction": "R_2AGPGAT140",
        "flux": 0.0,
        "status": "optimal",
        "minimum": 0.0,
        "maximum": -6.387143089557953e-12,
        "fraction_optimum": 1.0
      },
      {
        "model": "./model.xml",
        "objective": "obj",
        "reaction": "R_2DHPFALDL",
        "flux": 0.0,
        "status": "optimal",
        "minimum": 1.6627668660618144e-11,
        "maximum": 0.0,
        "fraction_optimum": 1.0
      },
      {
        "model": "./model.xml",
        "objective": "obj",
        "reaction": "R_2MAHMP",
        "flux": 0.0,
        "status": "optimal",
        "minimum": 0.0,
        "maximum": -2.5548572358231814e-11,
        "fraction_optimum": 1.0
      },
      {
        "model": "./model.xml",
        "objective": "obj",
        "reaction": "R_2S6HCCi",
        "flux": 0.0,
        "status": "optimal",
        "minimum": 0.0,
        "maximum": -8.175543154634183e-12,
        "fraction_optimum": 1.0
      },
      {
        "model": "./model.xml",
        "objective": "obj",
        "reaction": "R_3PEPTtex",
        "flux": 0.0,
        "status": "optimal",
        "minimum": 7.126143711693493e-12,
        "maximum": 0.0,
        "fraction_optimum": 1.0
      },
      {
        "model": "./model.xml",
        "objective": "obj",
        "reaction": "R_4ABZt",
        "flux": 0.0,
        "status": "optimal",
        "minimum": 1.10851124404121e-11,
        "maximum": -1.1354921048103028e-11,
        "fraction_optimum": 1.0
      },
      {
        "model": "./model.xml",
        "objective": "obj",
        "reaction": "R_4HBAt",
        "flux": -0.01393668807178085,
        "status": "optimal",
        "minimum": -0.013936688067030086,
        "maximum": -0.01393668807178085,
        "fraction_optimum": 1.0
      },
      {
        "model": "./model.xml",
        "objective": "obj",
        "reaction": "R_4HGLSD",
        "flux": 0.0,
        "status": "optimal",
        "minimum": -1000.0,
        "maximum": 0.0,
        "fraction_optimum": 1.0
      },
      {
        "model": "./model.xml",
        "objective": "obj",
        "reaction": "R_4PEPTtex",
        "flux": 0.0,
        "status": "optimal",
        "minimum": 7.126143711693493e-12,
        "maximum": 0.0,
        "fraction_optimum": 1.0
      },
      {
        "model": "./model.xml",
        "objective": "obj",
        "reaction": "R_A4GA",
        "flux": 0.006249635906669937,
        "status": "optimal",
        "minimum": 0.006249635946534587,
        "maximum": 0.006249635877429815,
        "fraction_optimum": 1.0
      },
      {
        "model": "./model.xml",
        "objective": "obj",
        "reaction": "R_AACPS2",
        "flux": 0.0,
        "status": "optimal",
        "minimum": 0.0,
        "maximum": -6.387143089557954e-12,
        "fraction_optimum": 1.0
      },
      {
        "model": "./model.xml",
        "objective": "obj",
        "reaction": "R_AACPS3",
        "flux": 0.0,
        "status": "optimal",
        "minimum": 6.880414618186815e-12,
        "maximum": -7.861099187148249e-12,
        "fraction_optimum": 1.0
      },
      {
        "model": "./model.xml",
        "objective": "obj",
        "reaction": "R_AACPS4",
        "flux": 1.3877787807814457e-17,
        "status": "optimal",
        "minimum": 0.0,
        "maximum": -6.387143089557954e-12,
        "fraction_optimum": 1.0
      },
      {
        "model": "./model.xml",
        "objective": "obj",
        "reaction": "R_AACPS5",
        "flux": 0.0,
        "status": "optimal",
        "minimum": 0.0,
        "maximum": -1.1591599140243204e-11,
        "fraction_optimum": 1.0
      },
      {
        "model": "./model.xml",
        "objective": "obj",
        "reaction": "R_AACPS6",
        "flux": 0.0,
        "status": "optimal",
        "minimum": 0.0,
        "maximum": -1.0281324179114535e-11,
        "fraction_optimum": 1.0
      },
      {
        "model": "./model.xml",
        "objective": "obj",
        "reaction": "R_ABTt_1",
        "flux": 0.0,
        "status": "optimal",
        "minimum": 4.988300598185446e-11,
        "maximum": 0.0,
        "fraction_optimum": 1.0
      },
      {
        "model": "./model.xml",
        "objective": "obj",
        "reaction": "R_ABUTt2r",
        "flux": 0.006249635906669937,
        "status": "optimal",
        "minimum": 0.006249635946534587,
        "maximum": 0.006249635876614859,
        "fraction_optimum": 1.0
      },
      {
        "model": "./model.xml",
        "objective": "obj",
        "reaction": "R_ACACT2r",
        "flux": 0.0,
        "status": "optimal",
        "minimum": 9.976601196370889e-12,
        "maximum": 0.0,
        "fraction_optimum": 1.0
      },
      {
        "model": "./model.xml",
        "objective": "obj",
        "reaction": "R_ACALDt",
        "flux": 0.0,
        "status": "optimal",
        "minimum": 1.662766866061815e-11,
        "maximum": 0.0,
        "fraction_optimum": 1.0
      },
      {
        "model": "./model.xml",
        "objective": "obj",
        "reaction": "R_ACCOAC",
        "flux": 13.57420918919636,
        "status": "optimal",
        "minimum": 13.574209189248144,
        "maximum": 13.574209189105627,
        "fraction_optimum": 1.0
      },
      {
        "model": "./model.xml",
        "objective": "obj",
        "reaction": "R_ACCOAL",
        "flux": 0.0,
        "status": "optimal",
        "minimum": 0.0,
        "maximum": 985.5569039305984,
        "fraction_optimum": 1.0
      },
      {
        "model": "./model.xml",
        "objective": "obj",
        "reaction": "R_ACGLUtd",
        "flux": 0.0,
        "status": "optimal",
        "minimum": 0.0,
        "maximum": 0.0,
        "fraction_optimum": 1.0
      },
      {
        "model": "./model.xml",
        "objective": "obj",
        "reaction": "R_ACHBS",
        "flux": 0.0,
        "status": "optimal",
        "minimum": 0.0,
        "maximum": -1.7725978391207437e-11,
        "fraction_optimum": 1.0
      },
      {
        "model": "./model.xml",
        "objective": "obj",
        "reaction": "R_ACKr",
        "flux": 0.0,
        "status": "optimal",
        "minimum": 0.0,
        "maximum": 0.0,
        "fraction_optimum": 1.0
      },
      {
        "model": "./model.xml",
        "objective": "obj",
        "reaction": "R_ACLDC",
        "flux": 367.8126878180677,
        "status": "optimal",
        "minimum": 232.39319761803665,
        "maximum": 462.65017593843936,
        "fraction_optimum": 1.0
      },
      {
        "model": "./model.xml",
        "objective": "obj",
        "reaction": "R_ACLS",
        "flux": 367.81268781806773,
        "status": "optimal",
        "minimum": 232.39319761799652,
        "maximum": 462.65017593843936,
        "fraction_optimum": 1.0
      },
      {
        "model": "./model.xml",
        "objective": "obj",
        "reaction": "R_ACOAD2",
        "flux": 0.0,
        "status": "optimal",
        "minimum": 9.97660119637089e-12,
        "maximum": 0.0,
        "fraction_optimum": 1.0
      },
      {
        "model": "./model.xml",
        "objective": "obj",
        "reaction": "R_ACODA",
        "flux": 0.0,
        "status": "optimal",
        "minimum": 0.0,
        "maximum": 0.0,
        "fraction_optimum": 1.0
      },
      {
        "model": "./model.xml",
        "objective": "obj",
        "reaction": "R_ACOTA",
        "flux": 0.0,
        "status": "optimal",
        "minimum": 1.9953202392741794e-11,
        "maximum": 0.0,
        "fraction_optimum": 1.0
      },
      {
        "model": "./model.xml",
        "objective": "obj",
        "reaction": "R_ACPS",
        "flux": 0.0,
        "status": "optimal",
        "minimum": 0.0,
        "maximum": -1.303456267651785e-11,
        "fraction_optimum": 1.0
      },
      {
        "model": "./model.xml",
        "objective": "obj",
        "reaction": "R_ACTNabc",
        "flux": 0.0,
        "status": "optimal",
        "minimum": 0.0,
        "maximum": -2.6069125353035692e-11,
        "fraction_optimum": 1.0
      },
      {
        "model": "./model.xml",
        "objective": "obj",
        "reaction": "R_ACTNabc1",
        "flux": 0.0,
        "status": "optimal",
        "minimum": 0.0,
        "maximum": -2.6069125353035692e-11,
        "fraction_optimum": 1.0
      },
      {
        "model": "./model.xml",
        "objective": "obj",
        "reaction": "R_ADCL",
        "flux": 0.0,
        "status": "optimal",
        "minimum": 0.0,
        "maximum": -1.1890127401178081e-11,
        "fraction_optimum": 1.0
      },
      {
        "model": "./model.xml",
        "objective": "obj",
        "reaction": "R_ADCS",
        "flux": 0.0,
        "status": "optimal",
        "minimum": 0.0,
        "maximum": -1.1890127401178081e-11,
        "fraction_optimum": 1.0
      },
      {
        "model": "./model.xml",
        "objective": "obj",
        "reaction": "R_ADEt2rpp",
        "flux": 0.0,
        "status": "optimal",
        "minimum": 0.0,
        "maximum": 0.0,
        "fraction_optimum": 1.0
      },
      {
        "model": "./model.xml",
        "objective": "obj",
        "reaction": "R_ADEtex",
        "flux": 0.0,
        "status": "optimal",
        "minimum": 0.0,
        "maximum": 0.0,
        "fraction_optimum": 1.0
      },
      {
        "model": "./model.xml",
        "objective": "obj",
        "reaction": "R_ADK1",
        "flux": -466.14655696739084,
        "status": "optimal",
        "minimum": -1000.0,
        "maximum": -237.4477528008216,
        "fraction_optimum": 1.0
      },
      {
        "model": "./model.xml",
        "objective": "obj",
        "reaction": "R_ADK2",
        "flux": 184.92830207977673,
        "status": "optimal",
        "minimum": 90.09081395943946,
        "maximum": 1000.0,
        "fraction_optimum": 1.0
      },
      {
        "model": "./model.xml",
        "objective": "obj",
        "reaction": "R_ADPRDP",
        "flux": 0.0,
        "status": "optimal",
        "minimum": 0.0,
        "maximum": 975.3713501017346,
        "fraction_optimum": 1.0
      },
      {
        "model": "./model.xml",
        "objective": "obj",
        "reaction": "R_ADPT",
        "flux": 0.006249635906628156,
        "status": "optimal",
        "minimum": 0.006249635906628188,
        "maximum": 0.006249635898964473,
        "fraction_optimum": 1.0
      },
      {
        "model": "./model.xml",
        "objective": "obj",
        "reaction": "R_ADSL1r",
        "flux": 321.75320588892316,
        "status": "optimal",
        "minimum": 226.9157177685858,
        "maximum": 457.17269608893287,
        "fraction_optimum": 1.0
      },
      {
        "model": "./model.xml",
        "objective": "obj",
        "reaction": "R_ADSL2r",
        "flux": 0.0,
        "status": "optimal",
        "minimum": 0.0,
        "maximum": -2.5385754104883586e-12,
        "fraction_optimum": 1.0
      },
      {
        "model": "./model.xml",
        "objective": "obj",
        "reaction": "R_ADSS",
        "flux": 321.75320588892316,
        "status": "optimal",
        "minimum": 226.9157177685858,
        "maximum": 457.17269608893287,
        "fraction_optimum": 1.0
      },
      {
        "model": "./model.xml",
        "objective": "obj",
        "reaction": "R_AGM3PApp",
        "flux": 0.0,
        "status": "optimal",
        "minimum": 0.0,
        "maximum": -3.9891899307674205e-12,
        "fraction_optimum": 1.0
      },
      {
        "model": "./model.xml",
        "objective": "obj",
        "reaction": "R_AGM4PApp",
        "flux": 0.0,
        "status": "optimal",
        "minimum": 0.0,
        "maximum": -3.851631657292682e-12,
        "fraction_optimum": 1.0
      },
      {
        "model": "./model.xml",
        "objective": "obj",
        "reaction": "R_AGMPTRCtpp",
        "flux": 0.0,
        "status": "optimal",
        "minimum": 0.0,
        "maximum": -2.233946361229755e-11,
        "fraction_optimum": 1.0
      },
      {
        "model": "./model.xml",
        "objective": "obj",
        "reaction": "R_AGPAT141",
        "flux": 0.0,
        "status": "optimal",
        "minimum": 0.0,
        "maximum": -3.490541189421492e-12,
        "fraction_optimum": 1.0
      },
      {
        "model": "./model.xml",
        "objective": "obj",
        "reaction": "R_AGPAT160",
        "flux": -1.3877787807814457e-17,
        "status": "optimal",
        "minimum": 5.665106991819821e-12,
        "maximum": -8.61626559574353e-12,
        "fraction_optimum": 1.0
      },
      {
        "model": "./model.xml",
        "objective": "obj",
        "reaction": "R_AGPAT161",
        "flux": 0.0,
        "status": "optimal",
        "minimum": 0.0,
        "maximum": -3.461465032734467e-12,
        "fraction_optimum": 1.0
      },
      {
        "model": "./model.xml",
        "objective": "obj",
        "reaction": "R_AGPAT180",
        "flux": 0.0,
        "status": "optimal",
        "minimum": 0.0,
        "maximum": -5.5383406194486895e-12,
        "fraction_optimum": 1.0
      },
      {
        "model": "./model.xml",
        "objective": "obj",
        "reaction": "R_AGPAT181",
        "flux": 0.0,
        "status": "optimal",
        "minimum": 0.0,
        "maximum": -5.538344052375147e-12,
        "fraction_optimum": 1.0
      },
      {
        "model": "./model.xml",
        "objective": "obj",
        "reaction": "R_AGPATr_BS",
        "flux": 1.2499271813256316,
        "status": "optimal",
        "minimum": 1.2499271813256367,
        "maximum": 1.2499271813256274,
        "fraction_optimum": 1.0
      },
      {
        "model": "./model.xml",
        "objective": "obj",
        "reaction": "R_AHCYSNS",
        "flux": 0.006249635906628156,
        "status": "optimal",
        "minimum": 0.006249635906628184,
        "maximum": 0.00624963589861701,
        "fraction_optimum": 1.0
      },
      {
        "model": "./model.xml",
        "objective": "obj",
        "reaction": "R_AHGDx",
        "flux": 0.0,
        "status": "optimal",
        "minimum": 4.0788770341102676e-11,
        "maximum": 0.0,
        "fraction_optimum": 1.0
      },
      {
        "model": "./model.xml",
        "objective": "obj",
        "reaction": "R_AHSERL2",
        "flux": 0.0,
        "status": "optimal",
        "minimum": 0.0,
        "maximum": -1.0681565522195793e-11,
        "fraction_optimum": 1.0
      },
      {
        "model": "./model.xml",
        "objective": "obj",
        "reaction": "R_AHSERL4",
        "flux": 0.0,
        "status": "optimal",
        "minimum": 0.0,
        "maximum": -1.2461826442561757e-11,
        "fraction_optimum": 1.0
      },
      {
        "model": "./model.xml",
        "objective": "obj",
        "reaction": "R_AICART",
        "flux": 0.0,
        "status": "optimal",
        "minimum": 0.0,
        "maximum": -4.673184915960658e-12,
        "fraction_optimum": 1.0
      },
      {
        "model": "./model.xml",
        "objective": "obj",
        "reaction": "R_AIRC1",
        "flux": 0.0,
        "status": "optimal",
        "minimum": 0.0,
        "maximum": -2.8039109495763954e-11,
        "fraction_optimum": 1.0
      },
      {
        "model": "./model.xml",
        "objective": "obj",
        "reaction": "R_AIRCr",
        "flux": 0.0,
        "status": "optimal",
        "minimum": 2.5492981463189173e-11,
        "maximum": -2.54900995416036e-12,
        "fraction_optimum": 1.0
      },
      {
        "model": "./model.xml",
        "objective": "obj",
        "reaction": "R_ALAALAabcpp",
        "flux": 0.0,
        "status": "optimal",
        "minimum": 0.0,
        "maximum": -3.920400846063306e-12,
        "fraction_optimum": 1.0
      },
      {
        "model": "./model.xml",
        "objective": "obj",
        "reaction": "R_ALAALAr",
        "flux": 0.6249635906628184,
        "status": "optimal",
        "minimum": 0.6249635906628184,
        "maximum": 0.6249635906590341,
        "fraction_optimum": 1.0
      },
      {
        "model": "./model.xml",
        "objective": "obj",
        "reaction": "R_ALATA_L",
        "flux": -618.6690150131913,
        "status": "optimal",
        "minimum": -713.5065031334259,
        "maximum": -483.24952481323703,
        "fraction_optimum": 1.0
      },
      {
        "model": "./model.xml",
        "objective": "obj",
        "reaction": "R_ALAt2pp",
        "flux": 0.0,
        "status": "optimal",
        "minimum": 0.0,
        "maximum": 0.0,
        "fraction_optimum": 1.0
      },
      {
        "model": "./model.xml",
        "objective": "obj",
        "reaction": "R_ALAt2r",
        "flux": -574.3924694909389,
        "status": "optimal",
        "minimum": -669.2299576111734,
        "maximum": 0.0,
        "fraction_optimum": 1.0
      },
      {
        "model": "./model.xml",
        "objective": "obj",
        "reaction": "R_ALCD2x",
        "flux": -620.650047518187,
        "status": "optimal",
        "minimum": -1000.0,
        "maximum": -78.97208671807346,
        "fraction_optimum": 1.0
      },
      {
        "model": "./model.xml",
        "objective": "obj",
        "reaction": "R_ALCD2y",
        "flux": 620.650047518187,
        "status": "optimal",
        "minimum": 78.97208671805254,
        "maximum": 1000.0,
        "fraction_optimum": 1.0
      },
      {
        "model": "./model.xml",
        "objective": "obj",
        "reaction": "R_ALDD31_1",
        "flux": 0.0,
        "status": "optimal",
        "minimum": 0.0,
        "maximum": -2.802380549837834e-11,
        "fraction_optimum": 1.0
      },
      {
        "model": "./model.xml",
        "objective": "obj",
        "reaction": "R_ALDD4",
        "flux": 0.0,
        "status": "optimal",
        "minimum": 0.0,
        "maximum": -7.473014799567562e-12,
        "fraction_optimum": 1.0
      },
      {
        "model": "./model.xml",
        "objective": "obj",
        "reaction": "R_ALDD6",
        "flux": 0.0,
        "status": "optimal",
        "minimum": 0.0,
        "maximum": -5.8997485259743894e-12,
        "fraction_optimum": 1.0
      },
      {
        "model": "./model.xml",
        "objective": "obj",
        "reaction": "R_ALR2",
        "flux": 0.0,
        "status": "optimal",
        "minimum": 0.0,
        "maximum": -2.802380549837836e-11,
        "fraction_optimum": 1.0
      },
      {
        "model": "./model.xml",
        "objective": "obj",
        "reaction": "R_ALR4x",
        "flux": 0.0,
        "status": "optimal",
        "minimum": 0.0,
        "maximum": -2.802380549837836e-11,
        "fraction_optimum": 1.0
      },
      {
        "model": "./model.xml",
        "objective": "obj",
        "reaction": "R_AMALT4",
        "flux": 0.0,
        "status": "optimal",
        "minimum": 0.0,
        "maximum": -2.8023805498378367e-11,
        "fraction_optimum": 1.0
      },
      {
        "model": "./model.xml",
        "objective": "obj",
        "reaction": "R_AMMQLT8",
        "flux": 0.0,
        "status": "optimal",
        "minimum": 0.0,
        "maximum": -1.1209522199351347e-10,
        "fraction_optimum": 1.0
      },
      {
        "model": "./model.xml",
        "objective": "obj",
        "reaction": "R_AMMQT8",
        "flux": 0.006249635906628184,
        "status": "optimal",
        "minimum": 0.00624963600860011,
        "maximum": 0.006249635906628137,
        "fraction_optimum": 1.0
      },
      {
        "model": "./model.xml",
        "objective": "obj",
        "reaction": "R_AMPTASECG",
        "flux": 0.0,
        "status": "optimal",
        "minimum": 0.0,
        "maximum": 0.0,
        "fraction_optimum": 1.0
      },
      {
        "model": "./model.xml",
        "objective": "obj",
        "reaction": "R_ANHGMtex",
        "flux": 0.0,
        "status": "optimal",
        "minimum": 3.64185449474131e-12,
        "maximum": 7.636382368938083e-14,
        "fraction_optimum": 1.0
      },
      {
        "model": "./model.xml",
        "objective": "obj",
        "reaction": "R_AP4AH",
        "flux": 0.0,
        "status": "optimal",
        "minimum": 0.0,
        "maximum": -1.86825369989189e-11,
        "fraction_optimum": 1.0
      },
      {
        "model": "./model.xml",
        "objective": "obj",
        "reaction": "R_AP4AS",
        "flux": 0.0,
        "status": "optimal",
        "minimum": 0.0,
        "maximum": -1.86825369989189e-11,
        "fraction_optimum": 1.0
      },
      {
        "model": "./model.xml",
        "objective": "obj",
        "reaction": "R_ARABRr",
        "flux": 0.0,
        "status": "optimal",
        "minimum": 0.0,
        "maximum": -5.604761099675673e-11,
        "fraction_optimum": 1.0
      },
      {
        "model": "./model.xml",
        "objective": "obj",
        "reaction": "R_ARBT6Pt",
        "flux": 0.0,
        "status": "optimal",
        "minimum": 5.098596292637833e-11,
        "maximum": 0.0,
        "fraction_optimum": 1.0
      },
      {
        "model": "./model.xml",
        "objective": "obj",
        "reaction": "R_ARBTpts",
        "flux": 0.0,
        "status": "optimal",
        "minimum": 0.0,
        "maximum": 0.0,
        "fraction_optimum": 1.0
      },
      {
        "model": "./model.xml",
        "objective": "obj",
        "reaction": "R_ARBTptspp",
        "flux": 0.0,
        "status": "optimal",
        "minimum": 0.0,
        "maximum": -5.604761099675673e-11,
        "fraction_optimum": 1.0
      },
      {
        "model": "./model.xml",
        "objective": "obj",
        "reaction": "R_ARBTtex",
        "flux": 0.0,
        "status": "optimal",
        "minimum": 0.0,
        "maximum": -5.604761099675673e-11,
        "fraction_optimum": 1.0
      },
      {
        "model": "./model.xml",
        "objective": "obj",
        "reaction": "R_ARGAGMt7pp",
        "flux": 0.0,
        "status": "optimal",
        "minimum": 0.0,
        "maximum": -2.2419044398702686e-11,
        "fraction_optimum": 1.0
      },
      {
        "model": "./model.xml",
        "objective": "obj",
        "reaction": "R_ARGORNt7pp",
        "flux": 0.0,
        "status": "optimal",
        "minimum": 0.0,
        "maximum": -2.2419044398702683e-11,
        "fraction_optimum": 1.0
      },
      {
        "model": "./model.xml",
        "objective": "obj",
        "reaction": "R_ARGabc",
        "flux": 0.0,
        "status": "optimal",
        "minimum": 0.0,
        "maximum": -2.8023805498378364e-11,
        "fraction_optimum": 1.0
      },
      {
        "model": "./model.xml",
        "objective": "obj",
        "reaction": "R_ARGabcpp",
        "flux": 0.0,
        "status": "optimal",
        "minimum": 0.0,
        "maximum": -2.2419044398702683e-11,
        "fraction_optimum": 1.0
      },
      {
        "model": "./model.xml",
        "objective": "obj",
        "reaction": "R_ARGt2r",
        "flux": 18.485923040933635,
        "status": "optimal",
        "minimum": 18.48592304095913,
        "maximum": 18.485923040933496,
        "fraction_optimum": 1.0
      },
      {
        "model": "./model.xml",
        "objective": "obj",
        "reaction": "R_ARGt3pp",
        "flux": 0.0,
        "status": "optimal",
        "minimum": 0.0,
        "maximum": -2.2419044398702683e-11,
        "fraction_optimum": 1.0
      },
      {
        "model": "./model.xml",
        "objective": "obj",
        "reaction": "R_ASAD",
        "flux": -30.922573502405466,
        "status": "optimal",
        "minimum": -30.922573502303393,
        "maximum": -30.922573502517576,
        "fraction_optimum": 1.0
      },
      {
        "model": "./model.xml",
        "objective": "obj",
        "reaction": "R_ASNN",
        "flux": 0.0,
        "status": "optimal",
        "minimum": 0.0,
        "maximum": -1.86825369989189e-11,
        "fraction_optimum": 1.0
      },
      {
        "model": "./model.xml",
        "objective": "obj",
        "reaction": "R_ASNNpp",
        "flux": 0.0,
        "status": "optimal",
        "minimum": 0.0,
        "maximum": -1.8682536998918892e-11,
        "fraction_optimum": 1.0
      },
      {
        "model": "./model.xml",
        "objective": "obj",
        "reaction": "R_ASNS2",
        "flux": 15.065059834722566,
        "status": "optimal",
        "minimum": 15.065059834722566,
        "maximum": 15.065059834703884,
        "fraction_optimum": 1.0
      },
      {
        "model": "./model.xml",
        "objective": "obj",
        "reaction": "R_ASNt2rpp",
        "flux": 0.0,
        "status": "optimal",
        "minimum": 1.6995320975459444e-11,
        "maximum": 0.0,
        "fraction_optimum": 1.0
      },
      {
        "model": "./model.xml",
        "objective": "obj",
        "reaction": "R_ASNtex",
        "flux": 0.0,
        "status": "optimal",
        "minimum": 1.699532097545945e-11,
        "maximum": 0.0,
        "fraction_optimum": 1.0
      },
      {
        "model": "./model.xml",
        "objective": "obj",
        "reaction": "R_ASO4rt2rpp",
        "flux": 0.0,
        "status": "optimal",
        "minimum": 0.0,
        "maximum": -5.604761099675673e-11,
        "fraction_optimum": 1.0
      },
      {
        "model": "./model.xml",
        "objective": "obj",
        "reaction": "R_ASO4t4pp",
        "flux": 0.0,
        "status": "optimal",
        "minimum": 0.0,
        "maximum": -5.604761099675673e-11,
        "fraction_optimum": 1.0
      },
      {
        "model": "./model.xml",
        "objective": "obj",
        "reaction": "R_ASPK",
        "flux": 30.922573502405466,
        "status": "optimal",
        "minimum": 30.922573502507568,
        "maximum": 30.922573502360642,
        "fraction_optimum": 1.0
      },
      {
        "model": "./model.xml",
        "objective": "obj",
        "reaction": "R_ASPTA",
        "flux": -382.80589906077535,
        "status": "optimal",
        "minimum": -518.2253892607879,
        "maximum": -287.9684109405505,
        "fraction_optimum": 1.0
      },
      {
        "model": "./model.xml",
        "objective": "obj",
        "reaction": "R_ASPabcpp",
        "flux": 0.0,
        "status": "optimal",
        "minimum": 0.0,
        "maximum": -1.1905538283624787e-11,
        "fraction_optimum": 1.0
      },
      {
        "model": "./model.xml",
        "objective": "obj",
        "reaction": "R_ASPt2pp",
        "flux": 0.0,
        "status": "optimal",
        "minimum": 0.0,
        "maximum": -1.785830742543718e-11,
        "fraction_optimum": 1.0
      },
      {
        "model": "./model.xml",
        "objective": "obj",
        "reaction": "R_ATPHs",
        "flux": 0.0,
        "status": "optimal",
        "minimum": 0.0,
        "maximum": -9.740894959329376e-12,
        "fraction_optimum": 1.0
      },
      {
        "model": "./model.xml",
        "objective": "obj",
        "reaction": "R_BALAt2pp",
        "flux": 0.0,
        "status": "optimal",
        "minimum": 0.0,
        "maximum": -1.530712065037473e-11,
        "fraction_optimum": 1.0
      },
      {
        "model": "./model.xml",
        "objective": "obj",
        "reaction": "R_BALAt2r",
        "flux": 0.0,
        "status": "optimal",
        "minimum": 0.0,
        "maximum": -1.7858307425437183e-11,
        "fraction_optimum": 1.0
      },
      {
        "model": "./model.xml",
        "objective": "obj",
        "reaction": "R_BALAtex",
        "flux": 0.0,
        "status": "optimal",
        "minimum": 0.0,
        "maximum": -1.530712065037473e-11,
        "fraction_optimum": 1.0
      },
      {
        "model": "./model.xml",
        "objective": "obj",
        "reaction": "R_BCOALIG",
        "flux": 0.006249635906628184,
        "status": "optimal",
        "minimum": 0.00624963593576302,
        "maximum": 0.00624963590662814,
        "fraction_optimum": 1.0
      },
      {
        "model": "./model.xml",
        "objective": "obj",
        "reaction": "R_BGLA",
        "flux": -500.0,
        "status": "optimal",
        "minimum": -1000.0,
        "maximum": -500.0000000000269,
        "fraction_optimum": 1.0
      },
      {
        "model": "./model.xml",
        "objective": "obj",
        "reaction": "R_BG_CELLB",
        "flux": 0.0,
        "status": "optimal",
        "minimum": 0.0,
        "maximum": 499.9999999999732,
        "fraction_optimum": 1.0
      },
      {
        "model": "./model.xml",
        "objective": "obj",
        "reaction": "R_BG_MADG",
        "flux": 0.0,
        "status": "optimal",
        "minimum": 0.0,
        "maximum": 1000.0,
        "fraction_optimum": 1.0
      },
      {
        "model": "./model.xml",
        "objective": "obj",
        "reaction": "R_BG_MBDG",
        "flux": 0.0,
        "status": "optimal",
        "minimum": 0.0,
        "maximum": 1000.0,
        "fraction_optimum": 1.0
      },
      {
        "model": "./model.xml",
        "objective": "obj",
        "reaction": "R_BPNT",
        "flux": 0.0,
        "status": "optimal",
        "minimum": 0.0,
        "maximum": -1.0714984455262316e-11,
        "fraction_optimum": 1.0
      },
      {
        "model": "./model.xml",
        "objective": "obj",
        "reaction": "R_BSCT",
        "flux": -0.006249635906628184,
        "status": "optimal",
        "minimum": -0.006249635906628141,
        "maximum": -0.006249635915200172,
        "fraction_optimum": 1.0
      },
      {
        "model": "./model.xml",
        "objective": "obj",
        "reaction": "R_BTDD_RR",
        "flux": 0.0,
        "status": "optimal",
        "minimum": 0.0,
        "maximum": 0.0,
        "fraction_optimum": 1.0
      },
      {
        "model": "./model.xml",
        "objective": "obj",
        "reaction": "R_BTNTe",
        "flux": 0.0,
        "status": "optimal",
        "minimum": 0.0,
        "maximum": 1000.0,
        "fraction_optimum": 1.0
      },
      {
        "model": "./model.xml",
        "objective": "obj",
        "reaction": "R_BTNt2i",
        "flux": 0.0,
        "status": "optimal",
        "minimum": 0.0,
        "maximum": 1000.0,
        "fraction_optimum": 1.0
      },
      {
        "model": "./model.xml",
        "objective": "obj",
        "reaction": "R_BUTKr",
        "flux": 0.0,
        "status": "optimal",
        "minimum": 0.0,
        "maximum": -7.077801246242659e-12,
        "fraction_optimum": 1.0
      },
      {
        "model": "./model.xml",
        "objective": "obj",
        "reaction": "R_BUTSabc",
        "flux": 0.0,
        "status": "optimal",
        "minimum": 0.0,
        "maximum": -7.077801246242659e-12,
        "fraction_optimum": 1.0
      },
      {
        "model": "./model.xml",
        "objective": "obj",
        "reaction": "R_BZt",
        "flux": 0.006249635906628184,
        "status": "optimal",
        "minimum": 0.006249635914785938,
        "maximum": 0.00624963590662814,
        "fraction_optimum": 1.0
      },
      {
        "model": "./model.xml",
        "objective": "obj",
        "reaction": "R_CA2abc",
        "flux": 0.32529354893999696,
        "status": "optimal",
        "minimum": 0.32529354893999696,
        "maximum": 0.3252935489267261,
        "fraction_optimum": 1.0
      },
      {
        "model": "./model.xml",
        "objective": "obj",
        "reaction": "R_CA2abc1",
        "flux": 0.0,
        "status": "optimal",
        "minimum": 0.0,
        "maximum": -1.327087733670499e-11,
        "fraction_optimum": 1.0
      },
      {
        "model": "./model.xml",
        "objective": "obj",
        "reaction": "R_CBPS",
        "flux": 0.0,
        "status": "optimal",
        "minimum": 0.0,
        "maximum": -2.654175467340998e-11,
        "fraction_optimum": 1.0
      },
      {
        "model": "./model.xml",
        "objective": "obj",
        "reaction": "R_CD2t3pp",
        "flux": 0.0,
        "status": "optimal",
        "minimum": 0.0,
        "maximum": -1.0616701869363992e-10,
        "fraction_optimum": 1.0
      },
      {
        "model": "./model.xml",
        "objective": "obj",
        "reaction": "R_CD2tpp",
        "flux": 0.0,
        "status": "optimal",
        "minimum": 0.0,
        "maximum": -1.0616701869363992e-10,
        "fraction_optimum": 1.0
      },
      {
        "model": "./model.xml",
        "objective": "obj",
        "reaction": "R_CDGUNPD",
        "flux": 0.0,
        "status": "optimal",
        "minimum": 0.0,
        "maximum": -8.847251557803325e-12,
        "fraction_optimum": 1.0
      },
      {
        "model": "./model.xml",
        "objective": "obj",
        "reaction": "R_CDPMEK",
        "flux": 0.04999708725302547,
        "status": "optimal",
        "minimum": 0.04999708725302548,
        "maximum": 0.049997087253025124,
        "fraction_optimum": 1.0
      },
      {
        "model": "./model.xml",
        "objective": "obj",
        "reaction": "R_CELLB_Et",
        "flux": 500.0,
        "status": "optimal",
        "minimum": 5.047695594839751e-11,
        "maximum": 500.0,
        "fraction_optimum": 1.0
      },
      {
        "model": "./model.xml",
        "objective": "obj",
        "reaction": "R_CGLYabcpp",
        "flux": 0.0,
        "status": "optimal",
        "minimum": 0.0,
        "maximum": 0.0,
        "fraction_optimum": 1.0
      },
      {
        "model": "./model.xml",
        "objective": "obj",
        "reaction": "R_CHORS",
        "flux": 0.0,
        "status": "optimal",
        "minimum": 0.0,
        "maximum": -1.1796335410404434e-11,
        "fraction_optimum": 1.0
      },
      {
        "model": "./model.xml",
        "objective": "obj",
        "reaction": "R_CITL",
        "flux": 0.0,
        "status": "optimal",
        "minimum": 0.0,
        "maximum": 0.0,
        "fraction_optimum": 1.0
      },
      {
        "model": "./model.xml",
        "objective": "obj",
        "reaction": "R_CLPNH141pp",
        "flux": 0.0,
        "status": "optimal",
        "minimum": 0.0,
        "maximum": -8.166693745664618e-12,
        "fraction_optimum": 1.0
      },
      {
        "model": "./model.xml",
        "objective": "obj",
        "reaction": "R_CLPNH160pp",
        "flux": 0.0,
        "status": "optimal",
        "minimum": 0.0,
        "maximum": -4.246680747745598e-12,
        "fraction_optimum": 1.0
      },
      {
        "model": "./model.xml",
        "objective": "obj",
        "reaction": "R_CLPNH161pp",
        "flux": 0.0,
        "status": "optimal",
        "minimum": 0.0,
        "maximum": -2.412886788491817e-12,
        "fraction_optimum": 1.0
      },
      {
        "model": "./model.xml",
        "objective": "obj",
        "reaction": "R_CLPNH180pp",
        "flux": 0.0,
        "status": "optimal",
        "minimum": 0.0,
        "maximum": -3.3177193341762483e-12,
        "fraction_optimum": 1.0
      },
      {
        "model": "./model.xml",
        "objective": "obj",
        "reaction": "R_CLPNH181pp",
        "flux": 0.0,
        "status": "optimal",
        "minimum": 1.0197192585275724e-11,
        "maximum": -3.3177193341762483e-12,
        "fraction_optimum": 1.0
      },
      {
        "model": "./model.xml",
        "objective": "obj",
        "reaction": "R_CLPNS141pp",
        "flux": 0.0,
        "status": "optimal",
        "minimum": 0.0,
        "maximum": -2.3592670820808876e-12,
        "fraction_optimum": 1.0
      },
      {
        "model": "./model.xml",
        "objective": "obj",
        "reaction": "R_CLPNS160pp",
        "flux": 0.0,
        "status": "optimal",
        "minimum": 0.0,
        "maximum": -4.246680747745598e-12,
        "fraction_optimum": 1.0
      },
      {
        "model": "./model.xml",
        "objective": "obj",
        "reaction": "R_CLPNS161pp",
        "flux": 0.0,
        "status": "optimal",
        "minimum": 0.0,
        "maximum": -2.412886788491817e-12,
        "fraction_optimum": 1.0
      },
      {
        "model": "./model.xml",
        "objective": "obj",
        "reaction": "R_CLPNS180pp",
        "flux": 0.0,
        "status": "optimal",
        "minimum": 0.0,
        "maximum": -3.3177193341762483e-12,
        "fraction_optimum": 1.0
      },
      {
        "model": "./model.xml",
        "objective": "obj",
        "reaction": "R_CLPNS181pp",
        "flux": 0.0,
        "status": "optimal",
        "minimum": 1.0197192585275724e-11,
        "maximum": -3.3177193341762483e-12,
        "fraction_optimum": 1.0
      },
      {
        "model": "./model.xml",
        "objective": "obj",
        "reaction": "R_CLt3_2pp",
        "flux": 0.0,
        "status": "optimal",
        "minimum": 1.0197192585275669e-10,
        "maximum": 0.0,
        "fraction_optimum": 1.0
      },
      {
        "model": "./model.xml",
        "objective": "obj",
        "reaction": "R_CLtex",
        "flux": 0.32529354893999696,
        "status": "optimal",
        "minimum": 0.32529354893999696,
        "maximum": 0.3252935489399947,
        "fraction_optimum": 1.0
      },
      {
        "model": "./model.xml",
        "objective": "obj",
        "reaction": "R_CLtipp",
        "flux": 0.32529354893999696,
        "status": "optimal",
        "minimum": 0.32529354893999696,
        "maximum": 0.3252935487289942,
        "fraction_optimum": 1.0
      },
      {
        "model": "./model.xml",
        "objective": "obj",
        "reaction": "R_CMPN",
        "flux": 600.8301744131951,
        "status": "optimal",
        "minimum": 0.0,
        "maximum": 999.9999999999784,
        "fraction_optimum": 1.0
      },
      {
        "model": "./model.xml",
        "objective": "obj",
        "reaction": "R_CO2t",
        "flux": -1000.0000000000405,
        "status": "optimal",
        "minimum": -1000.0,
        "maximum": -5.354650056688115e-11,
        "fraction_optimum": 1.0
      },
      {
        "model": "./model.xml",
        "objective": "obj",
        "reaction": "R_CO2tex",
        "flux": 0.0,
        "status": "optimal",
        "minimum": -1000.0,
        "maximum": -5.354650056688115e-11,
        "fraction_optimum": 1.0
      },
      {
        "model": "./model.xml",
        "objective": "obj",
        "reaction": "R_CO2tpp",
        "flux": 0.0,
        "status": "optimal",
        "minimum": -1000.0,
        "maximum": -5.354650056688115e-11,
        "fraction_optimum": 1.0
      },
      {
        "model": "./model.xml",
        "objective": "obj",
        "reaction": "R_COBALT2t3pp",
        "flux": 0.0,
        "status": "optimal",
        "minimum": 0.0,
        "maximum": -1.945257509610022e-11,
        "fraction_optimum": 1.0
      },
      {
        "model": "./model.xml",
        "objective": "obj",
        "reaction": "R_COabc",
        "flux": 0.006249635906628184,
        "status": "optimal",
        "minimum": 0.006249635906628184,
        "maximum": 0.006249635906628143,
        "fraction_optimum": 1.0
      },
      {
        "model": "./model.xml",
        "objective": "obj",
        "reaction": "R_CRO4abcpp",
        "flux": 0.0,
        "status": "optimal",
        "minimum": 0.0,
        "maximum": -1.945257509610022e-11,
        "fraction_optimum": 1.0
      },
      {
        "model": "./model.xml",
        "objective": "obj",
        "reaction": "R_CRO4t3pp",
        "flux": 0.0,
        "status": "optimal",
        "minimum": 0.0,
        "maximum": -1.945257509610022e-11,
        "fraction_optimum": 1.0
      },
      {
        "model": "./model.xml",
        "objective": "obj",
        "reaction": "R_CSND",
        "flux": 600.8301744131951,
        "status": "optimal",
        "minimum": 0.0,
        "maximum": 999.9999999999784,
        "fraction_optimum": 1.0
      },
      {
        "model": "./model.xml",
        "objective": "obj",
        "reaction": "R_CU2tonex",
        "flux": 0.044309918577993816,
        "status": "optimal",
        "minimum": 0.044309918577993816,
        "maximum": 0.04430991856718683,
        "fraction_optimum": 1.0
      },
      {
        "model": "./model.xml",
        "objective": "obj",
        "reaction": "R_CUabcpp",
        "flux": 0.044309918577993816,
        "status": "optimal",
        "minimum": 0.044309918577993816,
        "maximum": 0.04430991856718683,
        "fraction_optimum": 1.0
      },
      {
        "model": "./model.xml",
        "objective": "obj",
        "reaction": "R_CYSDS",
        "flux": 0.0,
        "status": "optimal",
        "minimum": 0.0,
        "maximum": -4.863143774025071e-11,
        "fraction_optimum": 1.0
      },
      {
        "model": "./model.xml",
        "objective": "obj",
        "reaction": "R_CYSS",
        "flux": 0.0,
        "status": "optimal",
        "minimum": 0.0,
        "maximum": -1.0806986164500124e-11,
        "fraction_optimum": 1.0
      },
      {
        "model": "./model.xml",
        "objective": "obj",
        "reaction": "R_CYSTGL",
        "flux": 14.443096069294821,
        "status": "optimal",
        "minimum": 14.443096069391752,
        "maximum": 14.443096069199484,
        "fraction_optimum": 1.0
      },
      {
        "model": "./model.xml",
        "objective": "obj",
        "reaction": "R_CYSTL",
        "flux": 0.0,
        "status": "optimal",
        "minimum": 0.0,
        "maximum": -7.78103003844009e-12,
        "fraction_optimum": 1.0
      },
      {
        "model": "./model.xml",
        "objective": "obj",
        "reaction": "R_CYSabc2pp",
        "flux": 0.0,
        "status": "optimal",
        "minimum": 0.0,
        "maximum": -2.4315718870125284e-11,
        "fraction_optimum": 1.0
      },
      {
        "model": "./model.xml",
        "objective": "obj",
        "reaction": "R_CYSt2r",
        "flux": 5.773351154184057,
        "status": "optimal",
        "minimum": 5.7733511541996485,
        "maximum": 5.773351154135216,
        "fraction_optimum": 1.0
      },
      {
        "model": "./model.xml",
        "objective": "obj",
        "reaction": "R_CYStex",
        "flux": 0.0,
        "status": "optimal",
        "minimum": 2.5185510242987528e-11,
        "maximum": 0.0,
        "fraction_optimum": 1.0
      },
      {
        "model": "./model.xml",
        "objective": "obj",
        "reaction": "R_CYTBD2pp",
        "flux": 0.0,
        "status": "optimal",
        "minimum": 0.0,
        "maximum": -1.9452575096100245e-10,
        "fraction_optimum": 1.0
      },
      {
        "model": "./model.xml",
        "objective": "obj",
        "reaction": "R_CYTB_B2",
        "flux": 0.0,
        "status": "optimal",
        "minimum": 0.0,
        "maximum": -3.890515019220039e-11,
        "fraction_optimum": 1.0
      },
      {
        "model": "./model.xml",
        "objective": "obj",
        "reaction": "R_CYTDt2pp",
        "flux": 0.0,
        "status": "optimal",
        "minimum": 0.0,
        "maximum": 0.0,
        "fraction_optimum": 1.0
      },
      {
        "model": "./model.xml",
        "objective": "obj",
        "reaction": "R_CYTK1",
        "flux": 3.234561559834474,
        "status": "optimal",
        "minimum": 3.234561559880402,
        "maximum": 3.234561559834958,
        "fraction_optimum": 1.0
      },
      {
        "model": "./model.xml",
        "objective": "obj",
        "reaction": "R_CYTK2_1",
        "flux": -1.6352797313283303,
        "status": "optimal",
        "minimum": -1.6352797313283194,
        "maximum": -1.6352797313526395,
        "fraction_optimum": 1.0
      },
      {
        "model": "./model.xml",
        "objective": "obj",
        "reaction": "R_CYTMQOR3pp",
        "flux": 0.0,
        "status": "optimal",
        "minimum": 0.0,
        "maximum": -3.8905150192200446e-11,
        "fraction_optimum": 1.0
      },
      {
        "model": "./model.xml",
        "objective": "obj",
        "reaction": "R_CYTOM",
        "flux": 0.0,
        "status": "optimal",
        "minimum": 0.0,
        "maximum": -4.523854673511684e-12,
        "fraction_optimum": 1.0
      },
      {
        "model": "./model.xml",
        "objective": "obj",
        "reaction": "R_Cobalt2abcppI",
        "flux": 0.0,
        "status": "optimal",
        "minimum": 0.0,
        "maximum": -1.945257509610022e-11,
        "fraction_optimum": 1.0
      },
      {
        "model": "./model.xml",
        "objective": "obj",
        "reaction": "R_Cut1",
        "flux": 0.0,
        "status": "optimal",
        "minimum": 0.0,
        "maximum": -1.080698616450012e-11,
        "fraction_optimum": 1.0
      },
      {
        "model": "./model.xml",
        "objective": "obj",
        "reaction": "R_DADK",
        "flux": 0.0,
        "status": "optimal",
        "minimum": 0.0,
        "maximum": -1.6210479246750206e-11,
        "fraction_optimum": 1.0
      },
      {
        "model": "./model.xml",
        "objective": "obj",
        "reaction": "R_DALAt2pp",
        "flux": 0.0,
        "status": "optimal",
        "minimum": 0.0,
        "maximum": -3.353892257948312e-12,
        "fraction_optimum": 1.0
      },
      {
        "model": "./model.xml",
        "objective": "obj",
        "reaction": "R_DALAt2r",
        "flux": 0.0,
        "status": "optimal",
        "minimum": -669.2299576111855,
        "maximum": 0.0,
        "fraction_optimum": 1.0
      },
      {
        "model": "./model.xml",
        "objective": "obj",
        "reaction": "R_DAPabcpp",
        "flux": 0.0,
        "status": "optimal",
        "minimum": 0.0,
        "maximum": -9.726287548050164e-11,
        "fraction_optimum": 1.0
      },
      {
        "model": "./model.xml",
        "objective": "obj",
        "reaction": "R_DASYN141",
        "flux": 0.0,
        "status": "optimal",
        "minimum": 0.0,
        "maximum": -7.433370158721044e-12,
        "fraction_optimum": 1.0
      },
      {
        "model": "./model.xml",
        "objective": "obj",
        "reaction": "R_DASYN160",
        "flux": 0.0,
        "status": "optimal",
        "minimum": 0.0,
        "maximum": -3.865352482534939e-12,
        "fraction_optimum": 1.0
      },
      {
        "model": "./model.xml",
        "objective": "obj",
        "reaction": "R_DASYN161",
        "flux": 0.0,
        "status": "optimal",
        "minimum": 0.0,
        "maximum": -2.196223001440308e-12,
        "fraction_optimum": 1.0
      },
      {
        "model": "./model.xml",
        "objective": "obj",
        "reaction": "R_DASYN180",
        "flux": 0.0,
        "status": "optimal",
        "minimum": 0.0,
        "maximum": -3.019806626980423e-12,
        "fraction_optimum": 1.0
      },
      {
        "model": "./model.xml",
        "objective": "obj",
        "reaction": "R_DASYN181",
        "flux": 0.0,
        "status": "optimal",
        "minimum": 0.0,
        "maximum": -2.196223001440308e-12,
        "fraction_optimum": 1.0
      },
      {
        "model": "./model.xml",
        "objective": "obj",
        "reaction": "R_DATPHs",
        "flux": 0.0,
        "status": "optimal",
        "minimum": 0.0,
        "maximum": -1.3804830294767625e-11,
        "fraction_optimum": 1.0
      },
      {
        "model": "./model.xml",
        "objective": "obj",
        "reaction": "R_DCAtex",
        "flux": 0.0,
        "status": "optimal",
        "minimum": 0.0,
        "maximum": -9.66338120633732e-12,
        "fraction_optimum": 1.0
      },
      {
        "model": "./model.xml",
        "objective": "obj",
        "reaction": "R_DCMPDA",
        "flux": 1.6352797313283303,
        "status": "optimal",
        "minimum": 1.6352797313535157,
        "maximum": 1.6352797313283247,
        "fraction_optimum": 1.0
      },
      {
        "model": "./model.xml",
        "objective": "obj",
        "reaction": "R_DCTPD2_1",
        "flux": 0.0,
        "status": "optimal",
        "minimum": 0.0,
        "maximum": -2.4158453015843345e-11,
        "fraction_optimum": 1.0
      },
      {
        "model": "./model.xml",
        "objective": "obj",
        "reaction": "R_DDPA",
        "flux": 0.0,
        "status": "optimal",
        "minimum": 0.0,
        "maximum": -2.4158453015843303e-11,
        "fraction_optimum": 1.0
      },
      {
        "model": "./model.xml",
        "objective": "obj",
        "reaction": "R_DEXTRINt2",
        "flux": 0.0,
        "status": "optimal",
        "minimum": 1.4210854715201653e-13,
        "maximum": 499.9999999999723,
        "fraction_optimum": 1.0
      },
      {
        "model": "./model.xml",
        "objective": "obj",
        "reaction": "R_DGK1",
        "flux": 0.0,
        "status": "optimal",
        "minimum": 0.0,
        "maximum": -1.588937315055715e-11,
        "fraction_optimum": 1.0
      },
      {
        "model": "./model.xml",
        "objective": "obj",
        "reaction": "R_DGUNC",
        "flux": 0.0,
        "status": "optimal",
        "minimum": 0.0,
        "maximum": -7.944686575278575e-12,
        "fraction_optimum": 1.0
      },
      {
        "model": "./model.xml",
        "objective": "obj",
        "reaction": "R_DHAD1",
        "flux": 0.0,
        "status": "optimal",
        "minimum": 0.0,
        "maximum": -9.533623890334266e-11,
        "fraction_optimum": 1.0
      },
      {
        "model": "./model.xml",
        "objective": "obj",
        "reaction": "R_DHAD2",
        "flux": 0.0,
        "status": "optimal",
        "minimum": 0.0,
        "maximum": -1.5889373150557117e-11,
        "fraction_optimum": 1.0
      },
      {
        "model": "./model.xml",
        "objective": "obj",
        "reaction": "R_DHAK",
        "flux": 0.0,
        "status": "optimal",
        "minimum": 0.0,
        "maximum": -4.7668119451670757e-11,
        "fraction_optimum": 1.0
      },
      {
        "model": "./model.xml",
        "objective": "obj",
        "reaction": "R_DHAPT",
        "flux": 0.0,
        "status": "optimal",
        "minimum": 0.0,
        "maximum": -4.7668119451670757e-11,
        "fraction_optimum": 1.0
      },
      {
        "model": "./model.xml",
        "objective": "obj",
        "reaction": "R_DHAPtr",
        "flux": 749.2771844711183,
        "status": "optimal",
        "minimum": 539.7630584705877,
        "maximum": 1000.0,
        "fraction_optimum": 1.0
      },
      {
        "model": "./model.xml",
        "objective": "obj",
        "reaction": "R_DHBD",
        "flux": 0.0,
        "status": "optimal",
        "minimum": 0.0,
        "maximum": -5.179528600890011e-12,
        "fraction_optimum": 1.0
      },
      {
        "model": "./model.xml",
        "objective": "obj",
        "reaction": "R_DHBS",
        "flux": 0.0,
        "status": "optimal",
        "minimum": 0.0,
        "maximum": -9.351926640495852e-12,
        "fraction_optimum": 1.0
      },
      {
        "model": "./model.xml",
        "objective": "obj",
        "reaction": "R_DHBSH_1",
        "flux": 0.0,
        "status": "optimal",
        "minimum": 7.953319024101326e-12,
        "maximum": -9.351926640495852e-12,
        "fraction_optimum": 1.0
      },
      {
        "model": "./model.xml",
        "objective": "obj",
        "reaction": "R_DHFR",
        "flux": 1.6352797313283303,
        "status": "optimal",
        "minimum": 1.6352797313283303,
        "maximum": 1.6352797313158611,
        "fraction_optimum": 1.0
      },
      {
        "model": "./model.xml",
        "objective": "obj",
        "reaction": "R_DHNAOT",
        "flux": 0.006249635906628184,
        "status": "optimal",
        "minimum": 0.006249635906628184,
        "maximum": 0.006249635906628137,
        "fraction_optimum": 1.0
      },
      {
        "model": "./model.xml",
        "objective": "obj",
        "reaction": "R_DHPTDCs2",
        "flux": 0.006249635906628156,
        "status": "optimal",
        "minimum": 0.006249635906628184,
        "maximum": 0.006249635898612247,
        "fraction_optimum": 1.0
      },
      {
        "model": "./model.xml",
        "objective": "obj",
        "reaction": "R_DHQS",
        "flux": 0.0,
        "status": "optimal",
        "minimum": 0.0,
        "maximum": -8.632547668150019e-12,
        "fraction_optimum": 1.0
      },
      {
        "model": "./model.xml",
        "objective": "obj",
        "reaction": "R_DHQTi",
        "flux": 0.0,
        "status": "optimal",
        "minimum": 0.0,
        "maximum": -8.632547668150019e-12,
        "fraction_optimum": 1.0
      },
      {
        "model": "./model.xml",
        "objective": "obj",
        "reaction": "R_DKGLCNR1",
        "flux": 0.0,
        "status": "optimal",
        "minimum": 0.0,
        "maximum": 0.0,
        "fraction_optimum": 1.0
      },
      {
        "model": "./model.xml",
        "objective": "obj",
        "reaction": "R_DMALRED",
        "flux": 6.167140712660651,
        "status": "optimal",
        "minimum": 6.167140712765324,
        "maximum": 6.167140712604578,
        "fraction_optimum": 1.0
      },
      {
        "model": "./model.xml",
        "objective": "obj",
        "reaction": "R_DMATT",
        "flux": 0.006249635906628184,
        "status": "optimal",
        "minimum": 0.006249635906628184,
        "maximum": 0.006249635906628137,
        "fraction_optimum": 1.0
      },
      {
        "model": "./model.xml",
        "objective": "obj",
        "reaction": "R_DMPPS",
        "flux": 0.006249635906628184,
        "status": "optimal",
        "minimum": 0.006249635906628184,
        "maximum": 0.006249635906628137,
        "fraction_optimum": 1.0
      },
      {
        "model": "./model.xml",
        "objective": "obj",
        "reaction": "R_DPCOAK",
        "flux": 0.03599790282218646,
        "status": "optimal",
        "minimum": 0.03599790282218507,
        "maximum": 0.03599790281137842,
        "fraction_optimum": 1.0
      },
      {
        "model": "./model.xml",
        "objective": "obj",
        "reaction": "R_DPR",
        "flux": 0.0,
        "status": "optimal",
        "minimum": 0.0,
        "maximum": -1.8703853280991705e-11,
        "fraction_optimum": 1.0
      },
      {
        "model": "./model.xml",
        "objective": "obj",
        "reaction": "R_DRBK",
        "flux": 0.0,
        "status": "optimal",
        "minimum": 0.0,
        "maximum": -1.8703853280991708e-11,
        "fraction_optimum": 1.0
      },
      {
        "model": "./model.xml",
        "objective": "obj",
        "reaction": "R_DRIBabc",
        "flux": 0.0,
        "status": "optimal",
        "minimum": 0.0,
        "maximum": -1.8703853280991708e-11,
        "fraction_optimum": 1.0
      },
      {
        "model": "./model.xml",
        "objective": "obj",
        "reaction": "R_DRPA",
        "flux": 0.0,
        "status": "optimal",
        "minimum": 0.0,
        "maximum": -1.8703853280991708e-11,
        "fraction_optimum": 1.0
      },
      {
        "model": "./model.xml",
        "objective": "obj",
        "reaction": "R_DSERDHr",
        "flux": 0.0,
        "status": "optimal",
        "minimum": 8.045530054145137e-12,
        "maximum": 0.0,
        "fraction_optimum": 1.0
      },
      {
        "model": "./model.xml",
        "objective": "obj",
        "reaction": "R_DSERt2",
        "flux": 0.0,
        "status": "optimal",
        "minimum": 8.045530054145137e-12,
        "maximum": 0.0,
        "fraction_optimum": 1.0
      },
      {
        "model": "./model.xml",
        "objective": "obj",
        "reaction": "R_DSERt2pp",
        "flux": 0.0,
        "status": "optimal",
        "minimum": 0.0,
        "maximum": 0.0,
        "fraction_optimum": 1.0
      },
      {
        "model": "./model.xml",
        "objective": "obj",
        "reaction": "R_DTMPK",
        "flux": 1.6352797313283303,
        "status": "optimal",
        "minimum": 1.6352797313283303,
        "maximum": 1.6352797313096263,
        "fraction_optimum": 1.0
      },
      {
        "model": "./model.xml",
        "objective": "obj",
        "reaction": "R_DXPRIi",
        "flux": 0.04999708725302547,
        "status": "optimal",
        "minimum": 0.04999708725302548,
        "maximum": 0.0499970872530251,
        "fraction_optimum": 1.0
      },
      {
        "model": "./model.xml",
        "objective": "obj",
        "reaction": "R_DXPS",
        "flux": 0.06393377532480632,
        "status": "optimal",
        "minimum": 0.06393377532480633,
        "maximum": 0.06393377531946237,
        "fraction_optimum": 1.0
      },
      {
        "model": "./model.xml",
        "objective": "obj",
        "reaction": "R_E4PD",
        "flux": 0.0,
        "status": "optimal",
        "minimum": 0.0,
        "maximum": 0.0,
        "fraction_optimum": 1.0
      },
      {
        "model": "./model.xml",
        "objective": "obj",
        "reaction": "R_ENO",
        "flux": 1000.0000000000495,
        "status": "optimal",
        "minimum": 16.273007170165293,
        "maximum": 1000.0,
        "fraction_optimum": 1.0
      },
      {
        "model": "./model.xml",
        "objective": "obj",
        "reaction": "R_ENTCS",
        "flux": 0.0,
        "status": "optimal",
        "minimum": 0.0,
        "maximum": -3.1173088801652836e-12,
        "fraction_optimum": 1.0
      },
      {
        "model": "./model.xml",
        "objective": "obj",
        "reaction": "R_ENTERES",
        "flux": 0.0,
        "status": "optimal",
        "minimum": 0.0,
        "maximum": -3.1173088801652836e-12,
        "fraction_optimum": 1.0
      },
      {
        "model": "./model.xml",
        "objective": "obj",
        "reaction": "R_ENTERES2",
        "flux": 0.0,
        "status": "optimal",
        "minimum": 0.0,
        "maximum": -2.9148862256090963e-12,
        "fraction_optimum": 1.0
      },
      {
        "model": "./model.xml",
        "objective": "obj",
        "reaction": "R_ETHSabc",
        "flux": 0.0,
        "status": "optimal",
        "minimum": 0.0,
        "maximum": -1.0202101789631838e-11,
        "fraction_optimum": 1.0
      },
      {
        "model": "./model.xml",
        "objective": "obj",
        "reaction": "R_F6PA",
        "flux": 0.0,
        "status": "optimal",
        "minimum": 5.2361207225232634e-11,
        "maximum": -5.6111559842975105e-11,
        "fraction_optimum": 1.0
      },
      {
        "model": "./model.xml",
        "objective": "obj",
        "reaction": "R_F6PP",
        "flux": 0.0,
        "status": "optimal",
        "minimum": 0.0,
        "maximum": -2.8055779921487546e-11,
        "fraction_optimum": 1.0
      },
      {
        "model": "./model.xml",
        "objective": "obj",
        "reaction": "R_F6Ptex_1",
        "flux": -597.4322265386484,
        "status": "optimal",
        "minimum": -1000.0,
        "maximum": 1000.0,
        "fraction_optimum": 1.0
      },
      {
        "model": "./model.xml",
        "objective": "obj",
        "reaction": "R_FACOAE100",
        "flux": 0.0,
        "status": "optimal",
        "minimum": 0.0,
        "maximum": -1.1203837857465255e-11,
        "fraction_optimum": 1.0
      },
      {
        "model": "./model.xml",
        "objective": "obj",
        "reaction": "R_FACOAE120",
        "flux": 0.0,
        "status": "optimal",
        "minimum": 0.0,
        "maximum": -7.002398660915786e-12,
        "fraction_optimum": 1.0
      },
      {
        "model": "./model.xml",
        "objective": "obj",
        "reaction": "R_FACOAE140",
        "flux": 0.0,
        "status": "optimal",
        "minimum": 0.0,
        "maximum": -1.8796223836640518e-11,
        "fraction_optimum": 1.0
      },
      {
        "model": "./model.xml",
        "objective": "obj",
        "reaction": "R_FACOAE141",
        "flux": 0.0,
        "status": "optimal",
        "minimum": 0.0,
        "maximum": -7.048583938740194e-12,
        "fraction_optimum": 1.0
      },
      {
        "model": "./model.xml",
        "objective": "obj",
        "reaction": "R_FACOAE160",
        "flux": 0.0,
        "status": "optimal",
        "minimum": 0.0,
        "maximum": -1.8796223836640518e-11,
        "fraction_optimum": 1.0
      },
      {
        "model": "./model.xml",
        "objective": "obj",
        "reaction": "R_FACOAE161",
        "flux": 0.0,
        "status": "optimal",
        "minimum": 0.0,
        "maximum": -1.8796223836640518e-11,
        "fraction_optimum": 1.0
      },
      {
        "model": "./model.xml",
        "objective": "obj",
        "reaction": "R_FACOAE181",
        "flux": 0.0,
        "status": "optimal",
        "minimum": 0.0,
        "maximum": -1.8796223836640518e-11,
        "fraction_optimum": 1.0
      },
      {
        "model": "./model.xml",
        "objective": "obj",
        "reaction": "R_FACOAE60",
        "flux": 0.0,
        "status": "optimal",
        "minimum": 1.1605221063289826e-11,
        "maximum": -1.8796223836640518e-11,
        "fraction_optimum": 1.0
      },
      {
        "model": "./model.xml",
        "objective": "obj",
        "reaction": "R_FACOAE80",
        "flux": 0.0,
        "status": "optimal",
        "minimum": 0.0,
        "maximum": -9.398111918320257e-12,
        "fraction_optimum": 1.0
      },
      {
        "model": "./model.xml",
        "objective": "obj",
        "reaction": "R_FACOAL100t2pp",
        "flux": 0.0,
        "status": "optimal",
        "minimum": 0.0,
        "maximum": -1.1277734301984309e-11,
        "fraction_optimum": 1.0
      },
      {
        "model": "./model.xml",
        "objective": "obj",
        "reaction": "R_FACOAL120t2pp",
        "flux": 0.0,
        "status": "optimal",
        "minimum": 0.0,
        "maximum": -7.005951374594588e-12,
        "fraction_optimum": 1.0
      },
      {
        "model": "./model.xml",
        "objective": "obj",
        "reaction": "R_FACOAL140",
        "flux": 0.0,
        "status": "optimal",
        "minimum": 1.0444698956960838e-11,
        "maximum": -1.8796223836640518e-11,
        "fraction_optimum": 1.0
      },
      {
        "model": "./model.xml",
        "objective": "obj",
        "reaction": "R_FACOAL140_ISO",
        "flux": 0.024998543626512628,
        "status": "optimal",
        "minimum": 0.024998543626512736,
        "maximum": 0.024998543626512548,
        "fraction_optimum": 1.0
      },
      {
        "model": "./model.xml",
        "objective": "obj",
        "reaction": "R_FACOAL140t2pp",
        "flux": 0.0749956308795379,
        "status": "optimal",
        "minimum": 0.0749956308944592,
        "maximum": 0.07499563087248962,
        "fraction_optimum": 1.0
      },
      {
        "model": "./model.xml",
        "objective": "obj",
        "reaction": "R_FACOAL141t2pp",
        "flux": 0.0,
        "status": "optimal",
        "minimum": 0.0,
        "maximum": -7.048583938740194e-12,
        "fraction_optimum": 1.0
      },
      {
        "model": "./model.xml",
        "objective": "obj",
        "reaction": "R_FACOAL150_ISO",
        "flux": 0.4999708725302527,
        "status": "optimal",
        "minimum": 0.49997087253025474,
        "maximum": 0.499970872530251,
        "fraction_optimum": 1.0
      },
      {
        "model": "./model.xml",
        "objective": "obj",
        "reaction": "R_FACOAL150_anteiso",
        "flux": 0.8499504833014295,
        "status": "optimal",
        "minimum": 0.849950483301433,
        "maximum": 0.8499504833014266,
        "fraction_optimum": 1.0
      },
      {
        "model": "./model.xml",
        "objective": "obj",
        "reaction": "R_FACOAL160",
        "flux": 0.24998543626512632,
        "status": "optimal",
        "minimum": 0.24998543628115721,
        "maximum": 0.2499854362464322,
        "fraction_optimum": 1.0
      },
      {
        "model": "./model.xml",
        "objective": "obj",
        "reaction": "R_FACOAL160_ISO",
        "flux": 0.12499271813256316,
        "status": "optimal",
        "minimum": 0.12499271813256368,
        "maximum": 0.12499271813256276,
        "fraction_optimum": 1.0
      },
      {
        "model": "./model.xml",
        "objective": "obj",
        "reaction": "R_FACOAL160t2pp",
        "flux": 0.0,
        "status": "optimal",
        "minimum": 0.0,
        "maximum": -1.7394086171407253e-11,
        "fraction_optimum": 1.0
      },
      {
        "model": "./model.xml",
        "objective": "obj",
        "reaction": "R_FACOAL161",
        "flux": 0.0,
        "status": "optimal",
        "minimum": 0.0,
        "maximum": -1.856885016119729e-11,
        "fraction_optimum": 1.0
      },
      {
        "model": "./model.xml",
        "objective": "obj",
        "reaction": "R_FACOAL161t2pp",
        "flux": 0.0,
        "status": "optimal",
        "minimum": 0.0,
        "maximum": -6.991740519879385e-12,
        "fraction_optimum": 1.0
      },
      {
        "model": "./model.xml",
        "objective": "obj",
        "reaction": "R_FACOAL170_ISO",
        "flux": 0.17498980538558848,
        "status": "optimal",
        "minimum": 0.17498980538558917,
        "maximum": 0.17498980538558787,
        "fraction_optimum": 1.0
      },
      {
        "model": "./model.xml",
        "objective": "obj",
        "reaction": "R_FACOAL170_anteiso",
        "flux": 0.42497524165071476,
        "status": "optimal",
        "minimum": 0.4249752416507165,
        "maximum": 0.4249752416507133,
        "fraction_optimum": 1.0
      },
      {
        "model": "./model.xml",
        "objective": "obj",
        "reaction": "R_FACOAL180_2",
        "flux": 0.0749956308795379,
        "status": "optimal",
        "minimum": 0.0749956308898837,
        "maximum": 0.07499563086096935,
        "fraction_optimum": 1.0
      },
      {
        "model": "./model.xml",
        "objective": "obj",
        "reaction": "R_FACOAL181",
        "flux": 0.0,
        "status": "optimal",
        "minimum": 0.0,
        "maximum": -1.856885016119729e-11,
        "fraction_optimum": 1.0
      },
      {
        "model": "./model.xml",
        "objective": "obj",
        "reaction": "R_FACOAL181t2pp",
        "flux": 0.0,
        "status": "optimal",
        "minimum": 0.0,
        "maximum": -6.9633188104489834e-12,
        "fraction_optimum": 1.0
      },
      {
        "model": "./model.xml",
        "objective": "obj",
        "reaction": "R_FACOAL60i",
        "flux": 0.0,
        "status": "optimal",
        "minimum": 0.0,
        "maximum": -1.856885016119729e-11,
        "fraction_optimum": 1.0
      },
      {
        "model": "./model.xml",
        "objective": "obj",
        "reaction": "R_FACOAL60t2pp",
        "flux": 0.0,
        "status": "optimal",
        "minimum": 0.0,
        "maximum": -1.1141310096718373e-11,
        "fraction_optimum": 1.0
      },
      {
        "model": "./model.xml",
        "objective": "obj",
        "reaction": "R_FACOAL80t2pp",
        "flux": 0.0,
        "status": "optimal",
        "minimum": 0.0,
        "maximum": -9.284425080598643e-12,
        "fraction_optimum": 1.0
      },
      {
        "model": "./model.xml",
        "objective": "obj",
        "reaction": "R_FAS100",
        "flux": 0.0,
        "status": "optimal",
        "minimum": 0.0,
        "maximum": -9.284425080598645e-12,
        "fraction_optimum": 1.0
      },
      {
        "model": "./model.xml",
        "objective": "obj",
        "reaction": "R_FAS120",
        "flux": 0.0,
        "status": "optimal",
        "minimum": 0.0,
        "maximum": -1.114131009671837e-11,
        "fraction_optimum": 1.0
      },
      {
        "model": "./model.xml",
        "objective": "obj",
        "reaction": "R_FAS140",
        "flux": 0.0,
        "status": "optimal",
        "minimum": 0.0,
        "maximum": -1.114131009671837e-11,
        "fraction_optimum": 1.0
      },
      {
        "model": "./model.xml",
        "objective": "obj",
        "reaction": "R_FBP",
        "flux": 0.0,
        "status": "optimal",
        "minimum": 0.0,
        "maximum": -5.570655048359189e-11,
        "fraction_optimum": 1.0
      },
      {
        "model": "./model.xml",
        "objective": "obj",
        "reaction": "R_FDMO1",
        "flux": 0.0,
        "status": "optimal",
        "minimum": 0.0,
        "maximum": -1.591615728102625e-11,
        "fraction_optimum": 1.0
      },
      {
        "model": "./model.xml",
        "objective": "obj",
        "reaction": "R_FDMO2_1",
        "flux": 0.0,
        "status": "optimal",
        "minimum": 0.0,
        "maximum": -1.0128463724289427e-11,
        "fraction_optimum": 1.0
      },
      {
        "model": "./model.xml",
        "objective": "obj",
        "reaction": "R_FDMO3_1",
        "flux": 0.0,
        "status": "optimal",
        "minimum": 0.0,
        "maximum": -7.427540064478915e-12,
        "fraction_optimum": 1.0
      },
      {
        "model": "./model.xml",
        "objective": "obj",
        "reaction": "R_FDMO4_1",
        "flux": 1.4988010832439613e-15,
        "status": "optimal",
        "minimum": 0.0,
        "maximum": -2.7853275241795937e-11,
        "fraction_optimum": 1.0
      },
      {
        "model": "./model.xml",
        "objective": "obj",
        "reaction": "R_FDMO5_1",
        "flux": 0.0,
        "status": "optimal",
        "minimum": 0.0,
        "maximum": -1.1727694838650917e-11,
        "fraction_optimum": 1.0
      },
      {
        "model": "./model.xml",
        "objective": "obj",
        "reaction": "R_FDMO6_1",
        "flux": 0.0,
        "status": "optimal",
        "minimum": 0.0,
        "maximum": -1.0128463724289433e-11,
        "fraction_optimum": 1.0
      },
      {
        "model": "./model.xml",
        "objective": "obj",
        "reaction": "R_FDMO_1",
        "flux": 0.0,
        "status": "optimal",
        "minimum": 1.0444698956960846e-11,
        "maximum": -1.8568850161197286e-11,
        "fraction_optimum": 1.0
      },
      {
        "model": "./model.xml",
        "objective": "obj",
        "reaction": "R_FE2Gabcpp",
        "flux": 0.907634622719611,
        "status": "optimal",
        "minimum": 0.0,
        "maximum": 0.907634622717923,
        "fraction_optimum": 1.0
      },
      {
        "model": "./model.xml",
        "objective": "obj",
        "reaction": "R_FE2abc",
        "flux": 0.0,
        "status": "optimal",
        "minimum": 0.0,
        "maximum": 0.907634622717923,
        "fraction_optimum": 1.0
      },
      {
        "model": "./model.xml",
        "objective": "obj",
        "reaction": "R_FE2tex",
        "flux": 0.907634622719611,
        "status": "optimal",
        "minimum": 0.0,
        "maximum": 0.907634622717923,
        "fraction_optimum": 1.0
      },
      {
        "model": "./model.xml",
        "objective": "obj",
        "reaction": "R_FE3Gabcpp",
        "flux": 0.0,
        "status": "optimal",
        "minimum": 0.0,
        "maximum": -3.7061909097246826e-11,
        "fraction_optimum": 1.0
      },
      {
        "model": "./model.xml",
        "objective": "obj",
        "reaction": "R_FE3PYOVDL2",
        "flux": 0.0,
        "status": "optimal",
        "minimum": -999.9999999999653,
        "maximum": 1000.0,
        "fraction_optimum": 1.0
      },
      {
        "model": "./model.xml",
        "objective": "obj",
        "reaction": "R_FE3abc",
        "flux": 0.0,
        "status": "optimal",
        "minimum": 0.0,
        "maximum": -3.7052435194103386e-11,
        "fraction_optimum": 1.0
      },
      {
        "model": "./model.xml",
        "objective": "obj",
        "reaction": "R_FE3tex",
        "flux": 0.0,
        "status": "optimal",
        "minimum": 0.0,
        "maximum": -3.705243519410338e-11,
        "fraction_optimum": 1.0
      },
      {
        "model": "./model.xml",
        "objective": "obj",
        "reaction": "R_FEENTER2tpp",
        "flux": 0.0,
        "status": "optimal",
        "minimum": 0.0,
        "maximum": -1.710112393574003e-11,
        "fraction_optimum": 1.0
      },
      {
        "model": "./model.xml",
        "objective": "obj",
        "reaction": "R_FEENTERR2",
        "flux": 0.0,
        "status": "optimal",
        "minimum": 0.0,
        "maximum": -1.5879615083187168e-11,
        "fraction_optimum": 1.0
      },
      {
        "model": "./model.xml",
        "objective": "obj",
        "reaction": "R_FEENTERabcpp",
        "flux": 0.0,
        "status": "optimal",
        "minimum": 0.0,
        "maximum": -3.1759230166374336e-11,
        "fraction_optimum": 1.0
      },
      {
        "model": "./model.xml",
        "objective": "obj",
        "reaction": "R_FEENTERtex",
        "flux": 0.0,
        "status": "optimal",
        "minimum": 0.0,
        "maximum": -3.1759230166374336e-11,
        "fraction_optimum": 1.0
      },
      {
        "model": "./model.xml",
        "objective": "obj",
        "reaction": "R_FEENTERtonex",
        "flux": 0.0,
        "status": "optimal",
        "minimum": 0.0,
        "maximum": -3.1759230166374336e-11,
        "fraction_optimum": 1.0
      },
      {
        "model": "./model.xml",
        "objective": "obj",
        "reaction": "R_FEENTERtpp",
        "flux": 0.0,
        "status": "optimal",
        "minimum": 0.0,
        "maximum": -3.175923016637434e-11,
        "fraction_optimum": 1.0
      },
      {
        "model": "./model.xml",
        "objective": "obj",
        "reaction": "R_FFSD",
        "flux": 0.0,
        "status": "optimal",
        "minimum": 0.0,
        "maximum": -2.778932639557754e-11,
        "fraction_optimum": 1.0
      },
      {
        "model": "./model.xml",
        "objective": "obj",
        "reaction": "R_FMNAT_1",
        "flux": 0.01393668807178085,
        "status": "optimal",
        "minimum": 0.013936688071780168,
        "maximum": 0.013936688071780064,
        "fraction_optimum": 1.0
      },
      {
        "model": "./model.xml",
        "objective": "obj",
        "reaction": "R_FMNRx",
        "flux": 1.6884641328937362,
        "status": "optimal",
        "minimum": 0.0,
        "maximum": 1.6884641328778567,
        "fraction_optimum": 1.0
      },
      {
        "model": "./model.xml",
        "objective": "obj",
        "reaction": "R_FMNRy",
        "flux": 1.4988010832439613e-15,
        "status": "optimal",
        "minimum": 0.0,
        "maximum": -2.778932639557754e-11,
        "fraction_optimum": 1.0
      },
      {
        "model": "./model.xml",
        "objective": "obj",
        "reaction": "R_FOLt",
        "flux": 0.04181006421534273,
        "status": "optimal",
        "minimum": 0.04181006422693656,
        "maximum": 0.04181006421534019,
        "fraction_optimum": 1.0
      },
      {
        "model": "./model.xml",
        "objective": "obj",
        "reaction": "R_FOMETRi",
        "flux": 0.0,
        "status": "optimal",
        "minimum": 0.0,
        "maximum": 1000.0,
        "fraction_optimum": 1.0
      },
      {
        "model": "./model.xml",
        "objective": "obj",
        "reaction": "R_FRD5",
        "flux": 0.0,
        "status": "optimal",
        "minimum": 0.0,
        "maximum": -1.0570291191248381e-11,
        "fraction_optimum": 1.0
      },
      {
        "model": "./model.xml",
        "objective": "obj",
        "reaction": "R_FRUK",
        "flux": 0.0,
        "status": "optimal",
        "minimum": 0.0,
        "maximum": -2.774701437702702e-11,
        "fraction_optimum": 1.0
      },
      {
        "model": "./model.xml",
        "objective": "obj",
        "reaction": "R_FRUpts",
        "flux": 0.0,
        "status": "optimal",
        "minimum": 0.0,
        "maximum": -2.774701437702702e-11,
        "fraction_optimum": 1.0
      },
      {
        "model": "./model.xml",
        "objective": "obj",
        "reaction": "R_FRUpts2pp",
        "flux": 0.0,
        "status": "optimal",
        "minimum": 0.0,
        "maximum": -5.5494028754054026e-11,
        "fraction_optimum": 1.0
      },
      {
        "model": "./model.xml",
        "objective": "obj",
        "reaction": "R_FRUptspp",
        "flux": 0.0,
        "status": "optimal",
        "minimum": 0.0,
        "maximum": -2.7747014377027007e-11,
        "fraction_optimum": 1.0
      },
      {
        "model": "./model.xml",
        "objective": "obj",
        "reaction": "R_FRUtex",
        "flux": 0.0,
        "status": "optimal",
        "minimum": 0.0,
        "maximum": -5.5494028754054026e-11,
        "fraction_optimum": 1.0
      },
      {
        "model": "./model.xml",
        "objective": "obj",
        "reaction": "R_FTHFLi",
        "flux": 66.92322616438283,
        "status": "optimal",
        "minimum": 66.92322616440894,
        "maximum": 66.9232261643399,
        "fraction_optimum": 1.0
      },
      {
        "model": "./model.xml",
        "objective": "obj",
        "reaction": "R_FUMt2r",
        "flux": 0.0,
        "status": "optimal",
        "minimum": 0.0,
        "maximum": 773.084282231418,
        "fraction_optimum": 1.0
      },
      {
        "model": "./model.xml",
        "objective": "obj",
        "reaction": "R_FUMt3",
        "flux": 321.75320588892316,
        "status": "optimal",
        "minimum": 226.91571776858848,
        "maximum": 1000.0,
        "fraction_optimum": 1.0
      },
      {
        "model": "./model.xml",
        "objective": "obj",
        "reaction": "R_G1PACT",
        "flux": 9.124468423677149,
        "status": "optimal",
        "minimum": 9.12446842367715,
        "maximum": 9.124468423669995,
        "fraction_optimum": 1.0
      },
      {
        "model": "./model.xml",
        "objective": "obj",
        "reaction": "R_G1SAT",
        "flux": 0.0,
        "status": "optimal",
        "minimum": 2.981843343669811e-11,
        "maximum": -4.074536263942831e-11,
        "fraction_optimum": 1.0
      },
      {
        "model": "./model.xml",
        "objective": "obj",
        "reaction": "R_G3PAT141",
        "flux": 0.0,
        "status": "optimal",
        "minimum": 0.0,
        "maximum": -3.1903368835628466e-12,
        "fraction_optimum": 1.0
      },
      {
        "model": "./model.xml",
        "objective": "obj",
        "reaction": "R_G3PAT161",
        "flux": 0.0,
        "status": "optimal",
        "minimum": 0.0,
        "maximum": -3.190336883562847e-12,
        "fraction_optimum": 1.0
      },
      {
        "model": "./model.xml",
        "objective": "obj",
        "reaction": "R_G3PAT180",
        "flux": 0.0,
        "status": "optimal",
        "minimum": 0.0,
        "maximum": -5.104539013700555e-12,
        "fraction_optimum": 1.0
      },
      {
        "model": "./model.xml",
        "objective": "obj",
        "reaction": "R_G3PAT181",
        "flux": 0.0,
        "status": "optimal",
        "minimum": 0.0,
        "maximum": -5.104539013700555e-12,
        "fraction_optimum": 1.0
      },
      {
        "model": "./model.xml",
        "objective": "obj",
        "reaction": "R_G3PCT",
        "flux": 38.435260825763265,
        "status": "optimal",
        "minimum": 38.435260825763336,
        "maximum": 38.43526082576307,
        "fraction_optimum": 1.0
      },
      {
        "model": "./model.xml",
        "objective": "obj",
        "reaction": "R_G3PD",
        "flux": -39.6851880070889,
        "status": "optimal",
        "minimum": -39.68518800705419,
        "maximum": -39.685188007191066,
        "fraction_optimum": 1.0
      },
      {
        "model": "./model.xml",
        "objective": "obj",
        "reaction": "R_G3POA_BS",
        "flux": 1.2499271813256316,
        "status": "optimal",
        "minimum": 1.2499271813256367,
        "maximum": 1.2499271813256283,
        "fraction_optimum": 1.0
      },
      {
        "model": "./model.xml",
        "objective": "obj",
        "reaction": "R_G3PT",
        "flux": 0.0,
        "status": "optimal",
        "minimum": 0.0,
        "maximum": -3.4030260091337024e-11,
        "fraction_optimum": 1.0
      },
      {
        "model": "./model.xml",
        "objective": "obj",
        "reaction": "R_G6PP",
        "flux": 0.0,
        "status": "optimal",
        "minimum": 0.0,
        "maximum": -5.104539013700555e-11,
        "fraction_optimum": 1.0
      },
      {
        "model": "./model.xml",
        "objective": "obj",
        "reaction": "R_GALKr",
        "flux": 0.0,
        "status": "optimal",
        "minimum": 0.0,
        "maximum": -5.104539013700555e-11,
        "fraction_optimum": 1.0
      },
      {
        "model": "./model.xml",
        "objective": "obj",
        "reaction": "R_GALUi",
        "flux": 12.811753608587766,
        "status": "optimal",
        "minimum": 12.811753608587777,
        "maximum": 12.811753608562254,
        "fraction_optimum": 1.0
      },
      {
        "model": "./model.xml",
        "objective": "obj",
        "reaction": "R_GAMptspp",
        "flux": 0.0,
        "status": "optimal",
        "minimum": 0.0,
        "maximum": 0.0,
        "fraction_optimum": 1.0
      },
      {
        "model": "./model.xml",
        "objective": "obj",
        "reaction": "R_GAMtex",
        "flux": 0.0,
        "status": "optimal",
        "minimum": 0.0,
        "maximum": 0.0,
        "fraction_optimum": 1.0
      },
      {
        "model": "./model.xml",
        "objective": "obj",
        "reaction": "R_GAPD",
        "flux": 1000.0,
        "status": "optimal",
        "minimum": 1000.0000000000203,
        "maximum": 1000.0,
        "fraction_optimum": 1.0
      },
      {
        "model": "./model.xml",
        "objective": "obj",
        "reaction": "R_GARFT",
        "flux": 0.0,
        "status": "optimal",
        "minimum": 7.082282003496579e-15,
        "maximum": -3.8524822744909865e-12,
        "fraction_optimum": 1.0
      },
      {
        "model": "./model.xml",
        "objective": "obj",
        "reaction": "R_GCALDt",
        "flux": 0.0,
        "status": "optimal",
        "minimum": 1.4470710344279942e-11,
        "maximum": 0.0,
        "fraction_optimum": 1.0
      },
      {
        "model": "./model.xml",
        "objective": "obj",
        "reaction": "R_GCCa",
        "flux": 0.0,
        "status": "optimal",
        "minimum": 0.0,
        "maximum": 948.2323908945988,
        "fraction_optimum": 1.0
      },
      {
        "model": "./model.xml",
        "objective": "obj",
        "reaction": "R_GCCb",
        "flux": 0.0,
        "status": "optimal",
        "minimum": 0.0,
        "maximum": 948.2323908945988,
        "fraction_optimum": 1.0
      },
      {
        "model": "./model.xml",
        "objective": "obj",
        "reaction": "R_GCCc",
        "flux": 0.0,
        "status": "optimal",
        "minimum": 0.0,
        "maximum": 948.2323908945988,
        "fraction_optimum": 1.0
      },
      {
        "model": "./model.xml",
        "objective": "obj",
        "reaction": "R_GDPDPK",
        "flux": 0.0,
        "status": "optimal",
        "minimum": 0.0,
        "maximum": -1.853095454862339e-11,
        "fraction_optimum": 1.0
      },
      {
        "model": "./model.xml",
        "objective": "obj",
        "reaction": "R_GDPMNP",
        "flux": 0.0,
        "status": "optimal",
        "minimum": 0.0,
        "maximum": -2.779643182293509e-11,
        "fraction_optimum": 1.0
      },
      {
        "model": "./model.xml",
        "objective": "obj",
        "reaction": "R_GDPTPDP",
        "flux": 0.0,
        "status": "optimal",
        "minimum": 0.0,
        "maximum": -1.853095454862339e-11,
        "fraction_optimum": 1.0
      },
      {
        "model": "./model.xml",
        "objective": "obj",
        "reaction": "R_GK2",
        "flux": 15.131180982614694,
        "status": "optimal",
        "minimum": 15.131180982614692,
        "maximum": 15.131180982586898,
        "fraction_optimum": 1.0
      },
      {
        "model": "./model.xml",
        "objective": "obj",
        "reaction": "R_GLCpts",
        "flux": 0.0,
        "status": "optimal",
        "minimum": 0.0,
        "maximum": -5.559286364587019e-11,
        "fraction_optimum": 1.0
      },
      {
        "model": "./model.xml",
        "objective": "obj",
        "reaction": "R_GLCptspp",
        "flux": 0.0,
        "status": "optimal",
        "minimum": 0.0,
        "maximum": -5.559286364587019e-11,
        "fraction_optimum": 1.0
      },
      {
        "model": "./model.xml",
        "objective": "obj",
        "reaction": "R_GLNabc",
        "flux": 0.0,
        "status": "optimal",
        "minimum": 0.0,
        "maximum": -1.8530954548623393e-11,
        "fraction_optimum": 1.0
      },
      {
        "model": "./model.xml",
        "objective": "obj",
        "reaction": "R_GLNabcpp",
        "flux": 0.0,
        "status": "optimal",
        "minimum": 0.0,
        "maximum": -1.8530954548623393e-11,
        "fraction_optimum": 1.0
      },
      {
        "model": "./model.xml",
        "objective": "obj",
        "reaction": "R_GLNtex",
        "flux": 0.0,
        "status": "optimal",
        "minimum": 0.0,
        "maximum": -3.5015546018256807e-11,
        "fraction_optimum": 1.0
      },
      {
        "model": "./model.xml",
        "objective": "obj",
        "reaction": "R_GLUN",
        "flux": 0.0,
        "status": "optimal",
        "minimum": 0.0,
        "maximum": 974.4150530363428,
        "fraction_optimum": 1.0
      },
      {
        "model": "./model.xml",
        "objective": "obj",
        "reaction": "R_GLUNpp",
        "flux": 0.0,
        "status": "optimal",
        "minimum": 0.0,
        "maximum": -3.525373472948881e-11,
        "fraction_optimum": 1.0
      },
      {
        "model": "./model.xml",
        "objective": "obj",
        "reaction": "R_GLUPRT",
        "flux": 0.0,
        "status": "optimal",
        "minimum": -9.455422655095278e-15,
        "maximum": -3.98976449362652e-12,
        "fraction_optimum": 1.0
      },
      {
        "model": "./model.xml",
        "objective": "obj",
        "reaction": "R_GLUTRR",
        "flux": 0.0,
        "status": "optimal",
        "minimum": 0.0,
        "maximum": -4.229150363244108e-11,
        "fraction_optimum": 1.0
      },
      {
        "model": "./model.xml",
        "objective": "obj",
        "reaction": "R_GLUTRS",
        "flux": 0.0,
        "status": "optimal",
        "minimum": 0.0,
        "maximum": -4.229150363244108e-11,
        "fraction_optimum": 1.0
      },
      {
        "model": "./model.xml",
        "objective": "obj",
        "reaction": "R_GLU_Dt2",
        "flux": 0.0,
        "status": "optimal",
        "minimum": 0.0,
        "maximum": -5.286437954055143e-11,
        "fraction_optimum": 1.0
      },
      {
        "model": "./model.xml",
        "objective": "obj",
        "reaction": "R_GLUabcpp",
        "flux": 0.0,
        "status": "optimal",
        "minimum": 0.0,
        "maximum": -1.762145984685047e-11,
        "fraction_optimum": 1.0
      },
      {
        "model": "./model.xml",
        "objective": "obj",
        "reaction": "R_GLUt2r",
        "flux": 0.0,
        "status": "optimal",
        "minimum": 0.0,
        "maximum": -5.286437954055143e-11,
        "fraction_optimum": 1.0
      },
      {
        "model": "./model.xml",
        "objective": "obj",
        "reaction": "R_GLUt2rpp",
        "flux": 0.0,
        "status": "optimal",
        "minimum": 0.0,
        "maximum": -3.5242919693700956e-11,
        "fraction_optimum": 1.0
      },
      {
        "model": "./model.xml",
        "objective": "obj",
        "reaction": "R_GLXO3r",
        "flux": 0.0,
        "status": "optimal",
        "minimum": 0.0,
        "maximum": -3.683453542180357e-11,
        "fraction_optimum": 1.0
      },
      {
        "model": "./model.xml",
        "objective": "obj",
        "reaction": "R_GLYC3Pabcpp",
        "flux": 0.0,
        "status": "optimal",
        "minimum": 1.4470710344279997e-11,
        "maximum": -8.233320458154936e-12,
        "fraction_optimum": 1.0
      },
      {
        "model": "./model.xml",
        "objective": "obj",
        "reaction": "R_GLYCL",
        "flux": 0.0,
        "status": "optimal",
        "minimum": 0.0,
        "maximum": 948.2323908945999,
        "fraction_optimum": 1.0
      },
      {
        "model": "./model.xml",
        "objective": "obj",
        "reaction": "R_GLYCLTt2r",
        "flux": 0.006249635906826256,
        "status": "optimal",
        "minimum": 0.006249635947146173,
        "maximum": 0.006249635870950462,
        "fraction_optimum": 1.0
      },
      {
        "model": "./model.xml",
        "objective": "obj",
        "reaction": "R_GLYCL_2",
        "flux": 51.76760910537322,
        "status": "optimal",
        "minimum": 51.767609105398925,
        "maximum": 1000.0,
        "fraction_optimum": 1.0
      },
      {
        "model": "./model.xml",
        "objective": "obj",
        "reaction": "R_GLYCTO1",
        "flux": 0.006249635906826256,
        "status": "optimal",
        "minimum": 0.0062496359477465105,
        "maximum": 0.006249635870950462,
        "fraction_optimum": 1.0
      },
      {
        "model": "./model.xml",
        "objective": "obj",
        "reaction": "R_GLYCt",
        "flux": 0.0,
        "status": "optimal",
        "minimum": 1.0279581630356938e-10,
        "maximum": -3.567772198533816e-11,
        "fraction_optimum": 1.0
      },
      {
        "model": "./model.xml",
        "objective": "obj",
        "reaction": "R_GLYCtpp",
        "flux": 0.0,
        "status": "optimal",
        "minimum": 1.7132636050594844e-11,
        "maximum": 0.0,
        "fraction_optimum": 1.0
      },
      {
        "model": "./model.xml",
        "objective": "obj",
        "reaction": "R_GLYK",
        "flux": 0.0,
        "status": "optimal",
        "minimum": 0.0,
        "maximum": -1.0703316595601322e-10,
        "fraction_optimum": 1.0
      },
      {
        "model": "./model.xml",
        "objective": "obj",
        "reaction": "R_GLYOX",
        "flux": 0.0,
        "status": "optimal",
        "minimum": 0.0,
        "maximum": -3.5677721985338123e-11,
        "fraction_optimum": 1.0
      },
      {
        "model": "./model.xml",
        "objective": "obj",
        "reaction": "R_GLYOX_1",
        "flux": 0.0,
        "status": "optimal",
        "minimum": 3.4265272101189715e-11,
        "maximum": 0.0,
        "fraction_optimum": 1.0
      },
      {
        "model": "./model.xml",
        "objective": "obj",
        "reaction": "R_GLYt2pp",
        "flux": 0.0,
        "status": "optimal",
        "minimum": 0.0,
        "maximum": 0.0,
        "fraction_optimum": 1.0
      },
      {
        "model": "./model.xml",
        "objective": "obj",
        "reaction": "R_GLYt2r",
        "flux": 0.0,
        "status": "optimal",
        "minimum": 1.713263605059483e-11,
        "maximum": 0.0,
        "fraction_optimum": 1.0
      },
      {
        "model": "./model.xml",
        "objective": "obj",
        "reaction": "R_GMPR",
        "flux": 0.0,
        "status": "optimal",
        "minimum": 0.0,
        "maximum": -1.7838860992669026e-11,
        "fraction_optimum": 1.0
      },
      {
        "model": "./model.xml",
        "objective": "obj",
        "reaction": "R_GMPS",
        "flux": -321.75320588892316,
        "status": "optimal",
        "minimum": -457.17269608893696,
        "maximum": -226.915717768592,
        "fraction_optimum": 1.0
      },
      {
        "model": "./model.xml",
        "objective": "obj",
        "reaction": "R_GMPt6",
        "flux": 336.88438687153786,
        "status": "optimal",
        "minimum": 242.04689875120243,
        "maximum": 472.30387707155467,
        "fraction_optimum": 1.0
      },
      {
        "model": "./model.xml",
        "objective": "obj",
        "reaction": "R_GND",
        "flux": 270.6476339088242,
        "status": "optimal",
        "minimum": 80.97265766797094,
        "maximum": 541.4866143089091,
        "fraction_optimum": 1.0
      },
      {
        "model": "./model.xml",
        "objective": "obj",
        "reaction": "R_GRTT",
        "flux": 0.006249635906628184,
        "status": "optimal",
        "minimum": 0.006249635906628184,
        "maximum": 0.006249635906628141,
        "fraction_optimum": 1.0
      },
      {
        "model": "./model.xml",
        "objective": "obj",
        "reaction": "R_GRXR",
        "flux": 0.0,
        "status": "optimal",
        "minimum": 1.2967404927621838e-11,
        "maximum": 4.959023595535837,
        "fraction_optimum": 1.0
      },
      {
        "model": "./model.xml",
        "objective": "obj",
        "reaction": "R_GTHOXti",
        "flux": 0.0,
        "status": "optimal",
        "minimum": 0.0,
        "maximum": 0.0,
        "fraction_optimum": 1.0
      },
      {
        "model": "./model.xml",
        "objective": "obj",
        "reaction": "R_GTHOr",
        "flux": 0.0,
        "status": "optimal",
        "minimum": 0.0,
        "maximum": 4.959023595536179,
        "fraction_optimum": 1.0
      },
      {
        "model": "./model.xml",
        "objective": "obj",
        "reaction": "R_GTHRDabc2pp",
        "flux": 0.0,
        "status": "optimal",
        "minimum": 0.0,
        "maximum": -1.2739801972141516e-11,
        "fraction_optimum": 1.0
      },
      {
        "model": "./model.xml",
        "objective": "obj",
        "reaction": "R_GTHRDabcpp",
        "flux": 0.0,
        "status": "optimal",
        "minimum": 0.0,
        "maximum": -1.2739801972141516e-11,
        "fraction_optimum": 1.0
      },
      {
        "model": "./model.xml",
        "objective": "obj",
        "reaction": "R_GTPDPK_1",
        "flux": 0.0,
        "status": "optimal",
        "minimum": 0.0,
        "maximum": -1.698640262952201e-11,
        "fraction_optimum": 1.0
      },
      {
        "model": "./model.xml",
        "objective": "obj",
        "reaction": "R_GTPHs",
        "flux": 0.0,
        "status": "optimal",
        "minimum": 0.0,
        "maximum": -8.493201314761005e-12,
        "fraction_optimum": 1.0
      },
      {
        "model": "./model.xml",
        "objective": "obj",
        "reaction": "R_GUAPRT",
        "flux": 0.0,
        "status": "optimal",
        "minimum": 0.0,
        "maximum": 0.0,
        "fraction_optimum": 1.0
      },
      {
        "model": "./model.xml",
        "objective": "obj",
        "reaction": "R_GUAt2r",
        "flux": 0.0,
        "status": "optimal",
        "minimum": 0.0,
        "maximum": 0.0,
        "fraction_optimum": 1.0
      },
      {
        "model": "./model.xml",
        "objective": "obj",
        "reaction": "R_H2Ot",
        "flux": 453.23590217615777,
        "status": "optimal",
        "minimum": -1000.0,
        "maximum": 1000.0,
        "fraction_optimum": 1.0
      },
      {
        "model": "./model.xml",
        "objective": "obj",
        "reaction": "R_H2Otex",
        "flux": 0.0,
        "status": "optimal",
        "minimum": -1000.0,
        "maximum": 1000.0,
        "fraction_optimum": 1.0
      },
      {
        "model": "./model.xml",
        "objective": "obj",
        "reaction": "R_H2Otpp",
        "flux": 0.0,
        "status": "optimal",
        "minimum": -1000.0,
        "maximum": 1000.0,
        "fraction_optimum": 1.0
      },
      {
        "model": "./model.xml",
        "objective": "obj",
        "reaction": "R_H2SO",
        "flux": 0.27110920562953056,
        "status": "optimal",
        "minimum": 0.27110920562953056,
        "maximum": 0.2711092056229595,
        "fraction_optimum": 1.0
      },
      {
        "model": "./model.xml",
        "objective": "obj",
        "reaction": "R_H2St1",
        "flux": -0.27110920562952906,
        "status": "optimal",
        "minimum": -0.2711092056179724,
        "maximum": -0.27110920568157637,
        "fraction_optimum": 1.0
      },
      {
        "model": "./model.xml",
        "objective": "obj",
        "reaction": "R_HCO3E",
        "flux": 13.57420918919636,
        "status": "optimal",
        "minimum": 13.574209189196415,
        "maximum": 13.574209189092278,
        "fraction_optimum": 1.0
      },
      {
        "model": "./model.xml",
        "objective": "obj",
        "reaction": "R_HDECH",
        "flux": 1.3877787807814457e-17,
        "status": "optimal",
        "minimum": 8.00180434732913e-12,
        "maximum": -1.4876734764714327e-11,
        "fraction_optimum": 1.0
      },
      {
        "model": "./model.xml",
        "objective": "obj",
        "reaction": "R_HEX4",
        "flux": 0.0,
        "status": "optimal",
        "minimum": 0.0,
        "maximum": -2.6034285838250074e-11,
        "fraction_optimum": 1.0
      },
      {
        "model": "./model.xml",
        "objective": "obj",
        "reaction": "R_HEX7",
        "flux": 0.0,
        "status": "optimal",
        "minimum": 0.0,
        "maximum": -5.206857167650015e-11,
        "fraction_optimum": 1.0
      },
      {
        "model": "./model.xml",
        "objective": "obj",
        "reaction": "R_HEXSabc",
        "flux": 0.0,
        "status": "optimal",
        "minimum": 0.0,
        "maximum": -6.9424762235333526e-12,
        "fraction_optimum": 1.0
      },
      {
        "model": "./model.xml",
        "objective": "obj",
        "reaction": "R_HISabcpp",
        "flux": 0.0,
        "status": "optimal",
        "minimum": 0.0,
        "maximum": -3.471238111766676e-11,
        "fraction_optimum": 1.0
      },
      {
        "model": "./model.xml",
        "objective": "obj",
        "reaction": "R_HISt2rpp",
        "flux": 5.920780065221408,
        "status": "optimal",
        "minimum": 5.920780065256083,
        "maximum": 5.920780065221368,
        "fraction_optimum": 1.0
      },
      {
        "model": "./model.xml",
        "objective": "obj",
        "reaction": "R_HIStex",
        "flux": 5.920780065221408,
        "status": "optimal",
        "minimum": 5.920780065230077,
        "maximum": 5.920780065221368,
        "fraction_optimum": 1.0
      },
      {
        "model": "./model.xml",
        "objective": "obj",
        "reaction": "R_HMBS",
        "flux": 0.0,
        "status": "optimal",
        "minimum": 0.0,
        "maximum": -1.5778355053484892e-12,
        "fraction_optimum": 1.0
      },
      {
        "model": "./model.xml",
        "objective": "obj",
        "reaction": "R_HMPK1",
        "flux": 0.01393668807178085,
        "status": "optimal",
        "minimum": 0.01393668807178085,
        "maximum": 0.013936688066821938,
        "fraction_optimum": 1.0
      },
      {
        "model": "./model.xml",
        "objective": "obj",
        "reaction": "R_HMPPtr",
        "flux": 0.01393668807178085,
        "status": "optimal",
        "minimum": 0.013936688075706263,
        "maximum": 0.013936688066821938,
        "fraction_optimum": 1.0
      },
      {
        "model": "./model.xml",
        "objective": "obj",
        "reaction": "R_HOMt2pp",
        "flux": 0.0,
        "status": "optimal",
        "minimum": 0.0,
        "maximum": -5.206857167650015e-11,
        "fraction_optimum": 1.0
      },
      {
        "model": "./model.xml",
        "objective": "obj",
        "reaction": "R_HOMtpp",
        "flux": 0.0,
        "status": "optimal",
        "minimum": 0.0,
        "maximum": -5.206857167650015e-11,
        "fraction_optimum": 1.0
      },
      {
        "model": "./model.xml",
        "objective": "obj",
        "reaction": "R_HPROx",
        "flux": 0.0,
        "status": "optimal",
        "minimum": 0.0,
        "maximum": 0.0,
        "fraction_optimum": 1.0
      },
      {
        "model": "./model.xml",
        "objective": "obj",
        "reaction": "R_HSDy",
        "flux": -30.29760991174266,
        "status": "optimal",
        "minimum": -30.297609911638766,
        "maximum": -30.297609911846855,
        "fraction_optimum": 1.0
      },
      {
        "model": "./model.xml",
        "objective": "obj",
        "reaction": "R_HSERTA",
        "flux": 14.443096069294821,
        "status": "optimal",
        "minimum": 14.443096069398976,
        "maximum": 14.443096069190744,
        "fraction_optimum": 1.0
      },
      {
        "model": "./model.xml",
        "objective": "obj",
        "reaction": "R_HSK",
        "flux": 15.854513842447838,
        "status": "optimal",
        "minimum": 15.854513842447838,
        "maximum": 15.854513842432961,
        "fraction_optimum": 1.0
      },
      {
        "model": "./model.xml",
        "objective": "obj",
        "reaction": "R_HXANt2r",
        "flux": 0.0,
        "status": "optimal",
        "minimum": 0.0,
        "maximum": 1000.0,
        "fraction_optimum": 1.0
      },
      {
        "model": "./model.xml",
        "objective": "obj",
        "reaction": "R_HXAtex",
        "flux": 0.0,
        "status": "optimal",
        "minimum": 0.0,
        "maximum": -1.0822986951097846e-11,
        "fraction_optimum": 1.0
      },
      {
        "model": "./model.xml",
        "objective": "obj",
        "reaction": "R_HYXNt",
        "flux": 0.0,
        "status": "optimal",
        "minimum": -999.9999999999862,
        "maximum": 0.0,
        "fraction_optimum": 1.0
      },
      {
        "model": "./model.xml",
        "objective": "obj",
        "reaction": "R_IBTMr",
        "flux": 0.0,
        "status": "optimal",
        "minimum": 0.0,
        "maximum": -1.0413714335300028e-11,
        "fraction_optimum": 1.0
      },
      {
        "model": "./model.xml",
        "objective": "obj",
        "reaction": "R_ICHORS",
        "flux": 0.0,
        "status": "optimal",
        "minimum": 0.0,
        "maximum": -8.330971468240023e-12,
        "fraction_optimum": 1.0
      },
      {
        "model": "./model.xml",
        "objective": "obj",
        "reaction": "R_ICHORT",
        "flux": 0.0,
        "status": "optimal",
        "minimum": 0.0,
        "maximum": -5.079860651365869e-12,
        "fraction_optimum": 1.0
      },
      {
        "model": "./model.xml",
        "objective": "obj",
        "reaction": "R_ILEt2r",
        "flux": 19.431930428119937,
        "status": "optimal",
        "minimum": 19.431930428137182,
        "maximum": 19.431930428119806,
        "fraction_optimum": 1.0
      },
      {
        "model": "./model.xml",
        "objective": "obj",
        "reaction": "R_IMPC",
        "flux": 0.0,
        "status": "optimal",
        "minimum": 5.911715561524019e-12,
        "maximum": 0.0,
        "fraction_optimum": 1.0
      },
      {
        "model": "./model.xml",
        "objective": "obj",
        "reaction": "R_INOST_Et",
        "flux": 0.0,
        "status": "optimal",
        "minimum": -1000.0,
        "maximum": 0.0,
        "fraction_optimum": 1.0
      },
      {
        "model": "./model.xml",
        "objective": "obj",
        "reaction": "R_INSTt2",
        "flux": 0.0,
        "status": "optimal",
        "minimum": 0.0,
        "maximum": 1000.0,
        "fraction_optimum": 1.0
      },
      {
        "model": "./model.xml",
        "objective": "obj",
        "reaction": "R_IPDPS",
        "flux": 0.043747451346397286,
        "status": "optimal",
        "minimum": 0.04374745134639729,
        "maximum": 0.04374745134639699,
        "fraction_optimum": 1.0
      },
      {
        "model": "./model.xml",
        "objective": "obj",
        "reaction": "R_IPPT",
        "flux": 14.443096069294821,
        "status": "optimal",
        "minimum": 14.443096069399026,
        "maximum": 14.443096069190688,
        "fraction_optimum": 1.0
      },
      {
        "model": "./model.xml",
        "objective": "obj",
        "reaction": "R_ISTNTabc",
        "flux": 0.0,
        "status": "optimal",
        "minimum": 0.0,
        "maximum": -1.485074920180653e-11,
        "fraction_optimum": 1.0
      },
      {
        "model": "./model.xml",
        "objective": "obj",
        "reaction": "R_ITCY",
        "flux": 0.0,
        "status": "optimal",
        "minimum": 0.0,
        "maximum": 0.0,
        "fraction_optimum": 1.0
      },
      {
        "model": "./model.xml",
        "objective": "obj",
        "reaction": "R_IVALt",
        "flux": 14.443096069294821,
        "status": "optimal",
        "minimum": 14.443096069399026,
        "maximum": 14.443096069190915,
        "fraction_optimum": 1.0
      },
      {
        "model": "./model.xml",
        "objective": "obj",
        "reaction": "R_KARA1",
        "flux": -3.197442310920451e-14,
        "status": "optimal",
        "minimum": 1.0401518838162597e-10,
        "maximum": 0.0,
        "fraction_optimum": 1.0
      },
      {
        "model": "./model.xml",
        "objective": "obj",
        "reaction": "R_KARA2",
        "flux": 0.0,
        "status": "optimal",
        "minimum": 0.0,
        "maximum": -1.735619055883338e-11,
        "fraction_optimum": 1.0
      },
      {
        "model": "./model.xml",
        "objective": "obj",
        "reaction": "R_KAS1",
        "flux": 0.024998543626512628,
        "status": "optimal",
        "minimum": 0.024998543626512736,
        "maximum": 0.024998543626512562,
        "fraction_optimum": 1.0
      },
      {
        "model": "./model.xml",
        "objective": "obj",
        "reaction": "R_KAS11",
        "flux": 0.17498980538558848,
        "status": "optimal",
        "minimum": 0.17498980538558917,
        "maximum": 0.17498980538558795,
        "fraction_optimum": 1.0
      },
      {
        "model": "./model.xml",
        "objective": "obj",
        "reaction": "R_KAS12",
        "flux": 0.42497524165071476,
        "status": "optimal",
        "minimum": 0.4249752416507165,
        "maximum": 0.42497524165071354,
        "fraction_optimum": 1.0
      },
      {
        "model": "./model.xml",
        "objective": "obj",
        "reaction": "R_KAS13",
        "flux": 0.0749956308795379,
        "status": "optimal",
        "minimum": 0.0749956308795382,
        "maximum": 0.07499563087953767,
        "fraction_optimum": 1.0
      },
      {
        "model": "./model.xml",
        "objective": "obj",
        "reaction": "R_KAS17",
        "flux": 0.0,
        "status": "optimal",
        "minimum": 0.0,
        "maximum": -9.467013032090934e-12,
        "fraction_optimum": 1.0
      },
      {
        "model": "./model.xml",
        "objective": "obj",
        "reaction": "R_KAS2",
        "flux": 0.0,
        "status": "optimal",
        "minimum": 0.0,
        "maximum": -1.4876734764714327e-11,
        "fraction_optimum": 1.0
      },
      {
        "model": "./model.xml",
        "objective": "obj",
        "reaction": "R_KAS3",
        "flux": 0.4999708725302527,
        "status": "optimal",
        "minimum": 0.49997087253025474,
        "maximum": 0.49997087253025124,
        "fraction_optimum": 1.0
      },
      {
        "model": "./model.xml",
        "objective": "obj",
        "reaction": "R_KAS4",
        "flux": 0.8499504833014295,
        "status": "optimal",
        "minimum": 0.849950483301433,
        "maximum": 0.8499504833014271,
        "fraction_optimum": 1.0
      },
      {
        "model": "./model.xml",
        "objective": "obj",
        "reaction": "R_KAS6",
        "flux": 0.12499271813256316,
        "status": "optimal",
        "minimum": 0.12499271813256368,
        "maximum": 0.12499271813256281,
        "fraction_optimum": 1.0
      },
      {
        "model": "./model.xml",
        "objective": "obj",
        "reaction": "R_KAS7",
        "flux": 0.0,
        "status": "optimal",
        "minimum": 1.485931262594657e-11,
        "maximum": -7.958078640513122e-12,
        "fraction_optimum": 1.0
      },
      {
        "model": "./model.xml",
        "objective": "obj",
        "reaction": "R_KAS8",
        "flux": 0.24998543626512632,
        "status": "optimal",
        "minimum": 0.24998543627312853,
        "maximum": 0.24998543626512562,
        "fraction_optimum": 1.0
      },
      {
        "model": "./model.xml",
        "objective": "obj",
        "reaction": "R_Kt1",
        "flux": 12.19885181522475,
        "status": "optimal",
        "minimum": -987.8011481847496,
        "maximum": 12.198851815224666,
        "fraction_optimum": 1.0
      },
      {
        "model": "./model.xml",
        "objective": "obj",
        "reaction": "R_Kt2pp",
        "flux": 0.0,
        "status": "optimal",
        "minimum": 0.0,
        "maximum": -5.209699338593055e-11,
        "fraction_optimum": 1.0
      },
      {
        "model": "./model.xml",
        "objective": "obj",
        "reaction": "R_Kt2r",
        "flux": 0.0,
        "status": "optimal",
        "minimum": 0.0,
        "maximum": 1000.0,
        "fraction_optimum": 1.0
      },
      {
        "model": "./model.xml",
        "objective": "obj",
        "reaction": "R_Kt3pp",
        "flux": 0.0,
        "status": "optimal",
        "minimum": 0.0,
        "maximum": -5.394440449890681e-11,
        "fraction_optimum": 1.0
      },
      {
        "model": "./model.xml",
        "objective": "obj",
        "reaction": "R_LACZ",
        "flux": 0.0,
        "status": "optimal",
        "minimum": 0.0,
        "maximum": -5.394440449890681e-11,
        "fraction_optimum": 1.0
      },
      {
        "model": "./model.xml",
        "objective": "obj",
        "reaction": "R_LCTSt",
        "flux": 0.0,
        "status": "optimal",
        "minimum": 0.0,
        "maximum": -5.394440449890681e-11,
        "fraction_optimum": 1.0
      },
      {
        "model": "./model.xml",
        "objective": "obj",
        "reaction": "R_LDGUNPD",
        "flux": 0.0,
        "status": "optimal",
        "minimum": 0.0,
        "maximum": -8.990734083151134e-12,
        "fraction_optimum": 1.0
      },
      {
        "model": "./model.xml",
        "objective": "obj",
        "reaction": "R_LDH_L",
        "flux": 0.0,
        "status": "optimal",
        "minimum": 2.04295247385744e-10,
        "maximum": -1.0788880899781359e-10,
        "fraction_optimum": 1.0
      },
      {
        "model": "./model.xml",
        "objective": "obj",
        "reaction": "R_LEUt2r",
        "flux": 0.0,
        "status": "optimal",
        "minimum": 0.0,
        "maximum": -3.5962936332604535e-11,
        "fraction_optimum": 1.0
      },
      {
        "model": "./model.xml",
        "objective": "obj",
        "reaction": "R_LIPO1S24_BS",
        "flux": 0.003124817953314092,
        "status": "optimal",
        "minimum": 0.003124817953314092,
        "maximum": 0.0031248179533140694,
        "fraction_optimum": 1.0
      },
      {
        "model": "./model.xml",
        "objective": "obj",
        "reaction": "R_LIPO2S24_BS",
        "flux": 0.003124817953314092,
        "status": "optimal",
        "minimum": 0.003124817953314092,
        "maximum": 0.0031248179533140694,
        "fraction_optimum": 1.0
      },
      {
        "model": "./model.xml",
        "objective": "obj",
        "reaction": "R_LIPO3S24_BS",
        "flux": 0.003124817953314078,
        "status": "optimal",
        "minimum": 0.003124817953314092,
        "maximum": 0.0031248179533140694,
        "fraction_optimum": 1.0
      },
      {
        "model": "./model.xml",
        "objective": "obj",
        "reaction": "R_LIPO4S24_BS",
        "flux": 0.003124817953314078,
        "status": "optimal",
        "minimum": 0.003124817953314092,
        "maximum": 0.0031248179533140694,
        "fraction_optimum": 1.0
      },
      {
        "model": "./model.xml",
        "objective": "obj",
        "reaction": "R_LLEUDr",
        "flux": -1000.0,
        "status": "optimal",
        "minimum": -1000.0,
        "maximum": -1000.0000000001079,
        "fraction_optimum": 1.0
      },
      {
        "model": "./model.xml",
        "objective": "obj",
        "reaction": "R_LPLIPAL1A141pp",
        "flux": 0.0,
        "status": "optimal",
        "minimum": 0.0,
        "maximum": -3.3715252811816754e-12,
        "fraction_optimum": 1.0
      },
      {
        "model": "./model.xml",
        "objective": "obj",
        "reaction": "R_LPLIPAL1A160pp",
        "flux": 0.0,
        "status": "optimal",
        "minimum": 1.4584397182001605e-11,
        "maximum": -8.29913915367797e-12,
        "fraction_optimum": 1.0
      },
      {
        "model": "./model.xml",
        "objective": "obj",
        "reaction": "R_LPLIPAL1A161pp",
        "flux": 0.0,
        "status": "optimal",
        "minimum": 0.0,
        "maximum": -5.39444044989068e-12,
        "fraction_optimum": 1.0
      },
      {
        "model": "./model.xml",
        "objective": "obj",
        "reaction": "R_LPLIPAL1A180pp",
        "flux": 0.0,
        "status": "optimal",
        "minimum": 0.0,
        "maximum": -5.39444044989068e-12,
        "fraction_optimum": 1.0
      },
      {
        "model": "./model.xml",
        "objective": "obj",
        "reaction": "R_LPLIPAL1A181pp",
        "flux": 0.0,
        "status": "optimal",
        "minimum": 1.0209078027401122e-11,
        "maximum": -5.39444044989068e-12,
        "fraction_optimum": 1.0
      },
      {
        "model": "./model.xml",
        "objective": "obj",
        "reaction": "R_LSERDHr",
        "flux": 0.0,
        "status": "optimal",
        "minimum": 0.0,
        "maximum": -8.299139153677972e-12,
        "fraction_optimum": 1.0
      },
      {
        "model": "./model.xml",
        "objective": "obj",
        "reaction": "R_LYSMO",
        "flux": 0.0,
        "status": "optimal",
        "minimum": 0.0,
        "maximum": 0.0,
        "fraction_optimum": 1.0
      },
      {
        "model": "./model.xml",
        "objective": "obj",
        "reaction": "R_LYSabcpp",
        "flux": 0.0,
        "status": "optimal",
        "minimum": 0.0,
        "maximum": -2.1577761799562724e-11,
        "fraction_optimum": 1.0
      },
      {
        "model": "./model.xml",
        "objective": "obj",
        "reaction": "R_LYSt2pp",
        "flux": 0.0,
        "status": "optimal",
        "minimum": 0.0,
        "maximum": -5.394440449890682e-11,
        "fraction_optimum": 1.0
      },
      {
        "model": "./model.xml",
        "objective": "obj",
        "reaction": "R_LYSt2r",
        "flux": 21.44631307354434,
        "status": "optimal",
        "minimum": 21.446313073564756,
        "maximum": 21.446313073544186,
        "fraction_optimum": 1.0
      },
      {
        "model": "./model.xml",
        "objective": "obj",
        "reaction": "R_LYSt3pp",
        "flux": 0.0,
        "status": "optimal",
        "minimum": 0.0,
        "maximum": -5.3944404498906825e-11,
        "fraction_optimum": 1.0
      },
      {
        "model": "./model.xml",
        "objective": "obj",
        "reaction": "R_L_LACD2",
        "flux": 0.0,
        "status": "optimal",
        "minimum": 0.0,
        "maximum": -6.431759967922401e-11,
        "fraction_optimum": 1.0
      },
      {
        "model": "./model.xml",
        "objective": "obj",
        "reaction": "R_L_LACD3",
        "flux": 0.0,
        "status": "optimal",
        "minimum": 0.0,
        "maximum": -2.163687895517794e-10,
        "fraction_optimum": 1.0
      },
      {
        "model": "./model.xml",
        "objective": "obj",
        "reaction": "R_L_LACt2r",
        "flux": 0.0,
        "status": "optimal",
        "minimum": 0.0,
        "maximum": -1.0818439477588973e-10,
        "fraction_optimum": 1.0
      },
      {
        "model": "./model.xml",
        "objective": "obj",
        "reaction": "R_LacR",
        "flux": 0.0,
        "status": "optimal",
        "minimum": 3.4030260091337076e-11,
        "maximum": 0.0,
        "fraction_optimum": 1.0
      },
      {
        "model": "./model.xml",
        "objective": "obj",
        "reaction": "R_MALT",
        "flux": 0.0,
        "status": "optimal",
        "minimum": 0.0,
        "maximum": -2.704609869397245e-11,
        "fraction_optimum": 1.0
      },
      {
        "model": "./model.xml",
        "objective": "obj",
        "reaction": "R_MALTHXabcpp",
        "flux": 0.0,
        "status": "optimal",
        "minimum": 0.0,
        "maximum": -2.704609869397245e-11,
        "fraction_optimum": 1.0
      },
      {
        "model": "./model.xml",
        "objective": "obj",
        "reaction": "R_MALTHXtexi",
        "flux": 0.0,
        "status": "optimal",
        "minimum": 0.0,
        "maximum": -2.704609869397245e-11,
        "fraction_optimum": 1.0
      },
      {
        "model": "./model.xml",
        "objective": "obj",
        "reaction": "R_MALTabcpp",
        "flux": 0.0,
        "status": "optimal",
        "minimum": 0.0,
        "maximum": -2.704609869397245e-11,
        "fraction_optimum": 1.0
      },
      {
        "model": "./model.xml",
        "objective": "obj",
        "reaction": "R_MALTpts",
        "flux": 0.0,
        "status": "optimal",
        "minimum": 0.0,
        "maximum": 0.0,
        "fraction_optimum": 1.0
      },
      {
        "model": "./model.xml",
        "objective": "obj",
        "reaction": "R_MALTptspp",
        "flux": 0.0,
        "status": "optimal",
        "minimum": 0.0,
        "maximum": 0.0,
        "fraction_optimum": 1.0
      },
      {
        "model": "./model.xml",
        "objective": "obj",
        "reaction": "R_MALTtexi",
        "flux": 0.0,
        "status": "optimal",
        "minimum": 0.0,
        "maximum": -2.704609869397245e-11,
        "fraction_optimum": 1.0
      },
      {
        "model": "./model.xml",
        "objective": "obj",
        "reaction": "R_MALt2r",
        "flux": 382.80589906077535,
        "status": "optimal",
        "minimum": 287.9684109405385,
        "maximum": 518.2253892607878,
        "fraction_optimum": 1.0
      },
      {
        "model": "./model.xml",
        "objective": "obj",
        "reaction": "R_MAN1PT2",
        "flux": 0.0,
        "status": "optimal",
        "minimum": 0.0,
        "maximum": -2.5841018214123322e-11,
        "fraction_optimum": 1.0
      },
      {
        "model": "./model.xml",
        "objective": "obj",
        "reaction": "R_MAN6PI",
        "flux": 0.0,
        "status": "optimal",
        "minimum": -1000.0,
        "maximum": 999.9999999999472,
        "fraction_optimum": 1.0
      },
      {
        "model": "./model.xml",
        "objective": "obj",
        "reaction": "R_MANptspp",
        "flux": 0.0,
        "status": "optimal",
        "minimum": 0.0,
        "maximum": -5.2781009192888934e-11,
        "fraction_optimum": 1.0
      },
      {
        "model": "./model.xml",
        "objective": "obj",
        "reaction": "R_MANtex",
        "flux": 0.0,
        "status": "optimal",
        "minimum": 0.0,
        "maximum": -5.2781009192888934e-11,
        "fraction_optimum": 1.0
      },
      {
        "model": "./model.xml",
        "objective": "obj",
        "reaction": "R_MCSNAH",
        "flux": 0.0,
        "status": "optimal",
        "minimum": 0.0,
        "maximum": -4.9098613202687375e-12,
        "fraction_optimum": 1.0
      },
      {
        "model": "./model.xml",
        "objective": "obj",
        "reaction": "R_MCTP1App",
        "flux": 0.0,
        "status": "optimal",
        "minimum": 0.0,
        "maximum": 0.0,
        "fraction_optimum": 1.0
      },
      {
        "model": "./model.xml",
        "objective": "obj",
        "reaction": "R_MCTP1Bpp",
        "flux": 0.0,
        "status": "optimal",
        "minimum": 0.0,
        "maximum": -1.86219040188007e-12,
        "fraction_optimum": 1.0
      },
      {
        "model": "./model.xml",
        "objective": "obj",
        "reaction": "R_MCTP2App",
        "flux": 0.0,
        "status": "optimal",
        "minimum": 0.0,
        "maximum": 0.0,
        "fraction_optimum": 1.0
      },
      {
        "model": "./model.xml",
        "objective": "obj",
        "reaction": "R_MDDCP1pp",
        "flux": 0.0,
        "status": "optimal",
        "minimum": 0.0,
        "maximum": 0.0,
        "fraction_optimum": 1.0
      },
      {
        "model": "./model.xml",
        "objective": "obj",
        "reaction": "R_MDDCP2pp",
        "flux": 0.0,
        "status": "optimal",
        "minimum": 0.0,
        "maximum": 0.0,
        "fraction_optimum": 1.0
      },
      {
        "model": "./model.xml",
        "objective": "obj",
        "reaction": "R_MDDCP3pp",
        "flux": 0.0,
        "status": "optimal",
        "minimum": 0.0,
        "maximum": 0.0,
        "fraction_optimum": 1.0
      },
      {
        "model": "./model.xml",
        "objective": "obj",
        "reaction": "R_MDDCP4pp",
        "flux": 0.0,
        "status": "optimal",
        "minimum": 0.0,
        "maximum": 0.0,
        "fraction_optimum": 1.0
      },
      {
        "model": "./model.xml",
        "objective": "obj",
        "reaction": "R_MDDCP5pp",
        "flux": 0.0,
        "status": "optimal",
        "minimum": 0.0,
        "maximum": -3.5959538794925496e-12,
        "fraction_optimum": 1.0
      },
      {
        "model": "./model.xml",
        "objective": "obj",
        "reaction": "R_MDDEP1pp",
        "flux": 0.0,
        "status": "optimal",
        "minimum": 0.0,
        "maximum": 0.0,
        "fraction_optimum": 1.0
      },
      {
        "model": "./model.xml",
        "objective": "obj",
        "reaction": "R_MDDEP3pp",
        "flux": 0.0,
        "status": "optimal",
        "minimum": 0.0,
        "maximum": 0.0,
        "fraction_optimum": 1.0
      },
      {
        "model": "./model.xml",
        "objective": "obj",
        "reaction": "R_MDDEP4pp",
        "flux": 0.0,
        "status": "optimal",
        "minimum": 0.0,
        "maximum": 0.0,
        "fraction_optimum": 1.0
      },
      {
        "model": "./model.xml",
        "objective": "obj",
        "reaction": "R_MDH",
        "flux": 376.63875834811176,
        "status": "optimal",
        "minimum": 281.8012702278959,
        "maximum": 512.0582485480755,
        "fraction_optimum": 1.0
      },
      {
        "model": "./model.xml",
        "objective": "obj",
        "reaction": "R_MDH2",
        "flux": 0.0,
        "status": "optimal",
        "minimum": 0.0,
        "maximum": -6.220329584749605e-11,
        "fraction_optimum": 1.0
      },
      {
        "model": "./model.xml",
        "objective": "obj",
        "reaction": "R_MDH3",
        "flux": 2.9558577807620168e-12,
        "status": "optimal",
        "minimum": 0.0,
        "maximum": -2.0734431949165325e-10,
        "fraction_optimum": 1.0
      },
      {
        "model": "./model.xml",
        "objective": "obj",
        "reaction": "R_MECDPDH2",
        "flux": 0.04999708725302547,
        "status": "optimal",
        "minimum": 0.04999708725302547,
        "maximum": 0.04999708725302513,
        "fraction_optimum": 1.0
      },
      {
        "model": "./model.xml",
        "objective": "obj",
        "reaction": "R_MECDPS",
        "flux": 0.04999708725302547,
        "status": "optimal",
        "minimum": 0.04999708725302547,
        "maximum": 0.04999708725302513,
        "fraction_optimum": 1.0
      },
      {
        "model": "./model.xml",
        "objective": "obj",
        "reaction": "R_MELIB_Et",
        "flux": 0.0,
        "status": "optimal",
        "minimum": 5.104539013700561e-11,
        "maximum": 0.0,
        "fraction_optimum": 1.0
      },
      {
        "model": "./model.xml",
        "objective": "obj",
        "reaction": "R_MEPCT",
        "flux": 0.04999708725302547,
        "status": "optimal",
        "minimum": 0.04999708725302547,
        "maximum": 0.04999708725302513,
        "fraction_optimum": 1.0
      },
      {
        "model": "./model.xml",
        "objective": "obj",
        "reaction": "R_METAT",
        "flux": 0.020186323978409006,
        "status": "optimal",
        "minimum": 0.020186323978409033,
        "maximum": 0.02018632397100388,
        "fraction_optimum": 1.0
      },
      {
        "model": "./model.xml",
        "objective": "obj",
        "reaction": "R_METB1",
        "flux": 14.443096069294821,
        "status": "optimal",
        "minimum": 14.443096069397045,
        "maximum": 14.443096069191164,
        "fraction_optimum": 1.0
      },
      {
        "model": "./model.xml",
        "objective": "obj",
        "reaction": "R_METDabc",
        "flux": 0.0,
        "status": "optimal",
        "minimum": 0.0,
        "maximum": -2.5918039936456695e-11,
        "fraction_optimum": 1.0
      },
      {
        "model": "./model.xml",
        "objective": "obj",
        "reaction": "R_METDabcpp",
        "flux": 0.0,
        "status": "optimal",
        "minimum": 0.0,
        "maximum": -2.5918039936456695e-11,
        "fraction_optimum": 1.0
      },
      {
        "model": "./model.xml",
        "objective": "obj",
        "reaction": "R_METDtex",
        "flux": 0.0,
        "status": "optimal",
        "minimum": 0.0,
        "maximum": -2.5918039936456695e-11,
        "fraction_optimum": 1.0
      },
      {
        "model": "./model.xml",
        "objective": "obj",
        "reaction": "R_METOX2s",
        "flux": 0.0,
        "status": "optimal",
        "minimum": 0.0,
        "maximum": -4.1468863898330685e-11,
        "fraction_optimum": 1.0
      },
      {
        "model": "./model.xml",
        "objective": "obj",
        "reaction": "R_METRR",
        "flux": 0.0,
        "status": "optimal",
        "minimum": 2.55226950685028e-11,
        "maximum": 0.0,
        "fraction_optimum": 1.0
      },
      {
        "model": "./model.xml",
        "objective": "obj",
        "reaction": "R_METSOXR2",
        "flux": 0.0,
        "status": "optimal",
        "minimum": 0.0,
        "maximum": -4.1468863898330685e-11,
        "fraction_optimum": 1.0
      },
      {
        "model": "./model.xml",
        "objective": "obj",
        "reaction": "R_METSR_R1",
        "flux": 0.0,
        "status": "optimal",
        "minimum": 0.0,
        "maximum": -2.0734431949165352e-11,
        "fraction_optimum": 1.0
      },
      {
        "model": "./model.xml",
        "objective": "obj",
        "reaction": "R_METSR_S1",
        "flux": 0.0,
        "status": "optimal",
        "minimum": 0.0,
        "maximum": -4.1468863898330685e-11,
        "fraction_optimum": 1.0
      },
      {
        "model": "./model.xml",
        "objective": "obj",
        "reaction": "R_METSR_S2",
        "flux": 0.0,
        "status": "optimal",
        "minimum": 0.0,
        "maximum": -4.1468863898330685e-11,
        "fraction_optimum": 1.0
      },
      {
        "model": "./model.xml",
        "objective": "obj",
        "reaction": "R_METSRabc",
        "flux": 0.0,
        "status": "optimal",
        "minimum": 0.0,
        "maximum": -2.0734431949165352e-11,
        "fraction_optimum": 1.0
      },
      {
        "model": "./model.xml",
        "objective": "obj",
        "reaction": "R_METSabc",
        "flux": 0.0,
        "status": "optimal",
        "minimum": 0.0,
        "maximum": -2.0734431949165352e-11,
        "fraction_optimum": 1.0
      },
      {
        "model": "./model.xml",
        "objective": "obj",
        "reaction": "R_METabc",
        "flux": 0.0,
        "status": "optimal",
        "minimum": 0.0,
        "maximum": -2.5918039936456695e-11,
        "fraction_optimum": 1.0
      },
      {
        "model": "./model.xml",
        "objective": "obj",
        "reaction": "R_METabcpp",
        "flux": 0.0,
        "status": "optimal",
        "minimum": 0.0,
        "maximum": -2.5918039936456695e-11,
        "fraction_optimum": 1.0
      },
      {
        "model": "./model.xml",
        "objective": "obj",
        "reaction": "R_METtex",
        "flux": 9.618752127532371,
        "status": "optimal",
        "minimum": 9.618752127557892,
        "maximum": 9.61875212751509,
        "fraction_optimum": 1.0
      },
      {
        "model": "./model.xml",
        "objective": "obj",
        "reaction": "R_MGSA",
        "flux": 0.0,
        "status": "optimal",
        "minimum": 0.0,
        "maximum": -3.4556845216048315e-11,
        "fraction_optimum": 1.0
      },
      {
        "model": "./model.xml",
        "objective": "obj",
        "reaction": "R_MGt5",
        "flux": -0.5421559148999949,
        "status": "optimal",
        "minimum": -0.5421559148999913,
        "maximum": -0.5421559148999949,
        "fraction_optimum": 1.0
      },
      {
        "model": "./model.xml",
        "objective": "obj",
        "reaction": "R_MHPGLUT2",
        "flux": 0.0,
        "status": "optimal",
        "minimum": 7.292198591000802e-12,
        "maximum": 0.0,
        "fraction_optimum": 1.0
      },
      {
        "model": "./model.xml",
        "objective": "obj",
        "reaction": "R_MLDCP3App",
        "flux": 0.0,
        "status": "optimal",
        "minimum": 1.7601858667932964e-12,
        "maximum": -1.851259565145447e-12,
        "fraction_optimum": 1.0
      },
      {
        "model": "./model.xml",
        "objective": "obj",
        "reaction": "R_MLDEP1pp",
        "flux": 0.0,
        "status": "optimal",
        "minimum": 1.7601858667932964e-12,
        "maximum": -1.851259565145447e-12,
        "fraction_optimum": 1.0
      },
      {
        "model": "./model.xml",
        "objective": "obj",
        "reaction": "R_MLDEP2pp",
        "flux": 0.0,
        "status": "optimal",
        "minimum": 0.0,
        "maximum": -3.5748460568325858e-12,
        "fraction_optimum": 1.0
      },
      {
        "model": "./model.xml",
        "objective": "obj",
        "reaction": "R_MLTG1",
        "flux": 0.0,
        "status": "optimal",
        "minimum": 0.0,
        "maximum": -2.5917633912036257e-11,
        "fraction_optimum": 1.0
      },
      {
        "model": "./model.xml",
        "objective": "obj",
        "reaction": "R_MLTG2",
        "flux": 0.0,
        "status": "optimal",
        "minimum": 0.0,
        "maximum": -2.591763391203626e-11,
        "fraction_optimum": 1.0
      },
      {
        "model": "./model.xml",
        "objective": "obj",
        "reaction": "R_MLTG3",
        "flux": 0.0,
        "status": "optimal",
        "minimum": 0.0,
        "maximum": -2.591763391203626e-11,
        "fraction_optimum": 1.0
      },
      {
        "model": "./model.xml",
        "objective": "obj",
        "reaction": "R_MLTG4",
        "flux": 0.0,
        "status": "optimal",
        "minimum": 0.0,
        "maximum": -2.591763391203626e-11,
        "fraction_optimum": 1.0
      },
      {
        "model": "./model.xml",
        "objective": "obj",
        "reaction": "R_MLTG5",
        "flux": 0.0,
        "status": "optimal",
        "minimum": 0.0,
        "maximum": -2.5840612189702984e-11,
        "fraction_optimum": 1.0
      },
      {
        "model": "./model.xml",
        "objective": "obj",
        "reaction": "R_MLTG6",
        "flux": 0.0,
        "status": "optimal",
        "minimum": 0.0,
        "maximum": 499.9999999999734,
        "fraction_optimum": 1.0
      },
      {
        "model": "./model.xml",
        "objective": "obj",
        "reaction": "R_MLTGY2pp",
        "flux": 0.0,
        "status": "optimal",
        "minimum": 0.0,
        "maximum": -3.686981754385513e-12,
        "fraction_optimum": 1.0
      },
      {
        "model": "./model.xml",
        "objective": "obj",
        "reaction": "R_MLTGY3pp",
        "flux": 0.0,
        "status": "optimal",
        "minimum": 0.0,
        "maximum": -1.9326762412674725e-12,
        "fraction_optimum": 1.0
      },
      {
        "model": "./model.xml",
        "objective": "obj",
        "reaction": "R_MLTGY4pp",
        "flux": 0.0,
        "status": "optimal",
        "minimum": 0.0,
        "maximum": 0.0,
        "fraction_optimum": 1.0
      },
      {
        "model": "./model.xml",
        "objective": "obj",
        "reaction": "R_MN2t3pp",
        "flux": 0.0,
        "status": "optimal",
        "minimum": 0.0,
        "maximum": -2.1384494175435975e-11,
        "fraction_optimum": 1.0
      },
      {
        "model": "./model.xml",
        "objective": "obj",
        "reaction": "R_MN6PP",
        "flux": 0.0,
        "status": "optimal",
        "minimum": 0.0,
        "maximum": -2.6730617719294972e-11,
        "fraction_optimum": 1.0
      },
      {
        "model": "./model.xml",
        "objective": "obj",
        "reaction": "R_MNabc",
        "flux": 0.04318498411480075,
        "status": "optimal",
        "minimum": 0.04318498411480075,
        "maximum": 0.04318498411480044,
        "fraction_optimum": 1.0
      },
      {
        "model": "./model.xml",
        "objective": "obj",
        "reaction": "R_MNabc_1",
        "flux": 0.0,
        "status": "optimal",
        "minimum": 0.0,
        "maximum": -2.1384494175435975e-11,
        "fraction_optimum": 1.0
      },
      {
        "model": "./model.xml",
        "objective": "obj",
        "reaction": "R_MOBDabc",
        "flux": 0.0,
        "status": "optimal",
        "minimum": 0.0,
        "maximum": -2.673061771929497e-11,
        "fraction_optimum": 1.0
      },
      {
        "model": "./model.xml",
        "objective": "obj",
        "reaction": "R_MOHMT",
        "flux": 0.0,
        "status": "optimal",
        "minimum": 0.0,
        "maximum": -1.7820411812863306e-11,
        "fraction_optimum": 1.0
      },
      {
        "model": "./model.xml",
        "objective": "obj",
        "reaction": "R_MPTG",
        "flux": 0.0,
        "status": "optimal",
        "minimum": 0.0,
        "maximum": -1.909329837092498e-12,
        "fraction_optimum": 1.0
      },
      {
        "model": "./model.xml",
        "objective": "obj",
        "reaction": "R_MPTG2",
        "flux": 0.0,
        "status": "optimal",
        "minimum": 0.0,
        "maximum": 0.0,
        "fraction_optimum": 1.0
      },
      {
        "model": "./model.xml",
        "objective": "obj",
        "reaction": "R_MSO3abc",
        "flux": 0.0,
        "status": "optimal",
        "minimum": 0.0,
        "maximum": -6.682654429823742e-12,
        "fraction_optimum": 1.0
      },
      {
        "model": "./model.xml",
        "objective": "obj",
        "reaction": "R_MS_1",
        "flux": 0.0,
        "status": "optimal",
        "minimum": 0.0,
        "maximum": -7.637319348369991e-12,
        "fraction_optimum": 1.0
      },
      {
        "model": "./model.xml",
        "objective": "obj",
        "reaction": "R_MTAM_1",
        "flux": 0.0,
        "status": "optimal",
        "minimum": -1000.0,
        "maximum": 0.0,
        "fraction_optimum": 1.0
      },
      {
        "model": "./model.xml",
        "objective": "obj",
        "reaction": "R_MTHFC",
        "flux": -66.90928947631105,
        "status": "optimal",
        "minimum": -66.90928947627022,
        "maximum": -66.90928947633772,
        "fraction_optimum": 1.0
      },
      {
        "model": "./model.xml",
        "objective": "obj",
        "reaction": "R_MTHFD",
        "flux": -66.90928947631105,
        "status": "optimal",
        "minimum": -66.90928947627022,
        "maximum": -66.90928947633772,
        "fraction_optimum": 1.0
      },
      {
        "model": "./model.xml",
        "objective": "obj",
        "reaction": "R_MTHTHFSs",
        "flux": 0.006249635906628156,
        "status": "optimal",
        "minimum": 0.006249635906628184,
        "maximum": 0.006249635898990864,
        "fraction_optimum": 1.0
      },
      {
        "model": "./model.xml",
        "objective": "obj",
        "reaction": "R_N2Otex",
        "flux": 0.0,
        "status": "optimal",
        "minimum": 1.0129497240995987e-10,
        "maximum": 0.0,
        "fraction_optimum": 1.0
      },
      {
        "model": "./model.xml",
        "objective": "obj",
        "reaction": "R_NACODA",
        "flux": 0.0,
        "status": "optimal",
        "minimum": 0.0,
        "maximum": 0.0,
        "fraction_optimum": 1.0
      },
      {
        "model": "./model.xml",
        "objective": "obj",
        "reaction": "R_NADDP",
        "flux": 0.0,
        "status": "optimal",
        "minimum": 0.0,
        "maximum": 999.857633294038,
        "fraction_optimum": 1.0
      },
      {
        "model": "./model.xml",
        "objective": "obj",
        "reaction": "R_NADDPp_1",
        "flux": -0.1423667059825008,
        "status": "optimal",
        "minimum": -1000.0,
        "maximum": -0.1423667059619902,
        "fraction_optimum": 1.0
      },
      {
        "model": "./model.xml",
        "objective": "obj",
        "reaction": "R_NADH4",
        "flux": 0.0,
        "status": "optimal",
        "minimum": 0.0,
        "maximum": -4.276898835087195e-11,
        "fraction_optimum": 1.0
      },
      {
        "model": "./model.xml",
        "objective": "obj",
        "reaction": "R_NADK",
        "flux": 0.027935872501918008,
        "status": "optimal",
        "minimum": 0.0,
        "maximum": 1000.0,
        "fraction_optimum": 1.0
      },
      {
        "model": "./model.xml",
        "objective": "obj",
        "reaction": "R_NADKd",
        "flux": 0.0,
        "status": "optimal",
        "minimum": -999.9720641274977,
        "maximum": 0.027935872502518964,
        "fraction_optimum": 1.0
      },
      {
        "model": "./model.xml",
        "objective": "obj",
        "reaction": "R_NADN",
        "flux": 0.0,
        "status": "optimal",
        "minimum": 0.0,
        "maximum": 975.3713501017293,
        "fraction_optimum": 1.0
      },
      {
        "model": "./model.xml",
        "objective": "obj",
        "reaction": "R_NADPHQR",
        "flux": 0.0,
        "status": "optimal",
        "minimum": 0.0,
        "maximum": -1.030219296115406e-11,
        "fraction_optimum": 1.0
      },
      {
        "model": "./model.xml",
        "objective": "obj",
        "reaction": "R_NADPHQR2",
        "flux": 0.0,
        "status": "optimal",
        "minimum": 0.0,
        "maximum": -6.49038156552706e-11,
        "fraction_optimum": 1.0
      },
      {
        "model": "./model.xml",
        "objective": "obj",
        "reaction": "R_NADPHQR3",
        "flux": 0.0,
        "status": "optimal",
        "minimum": 0.0,
        "maximum": -2.1634605218423528e-10,
        "fraction_optimum": 1.0
      },
      {
        "model": "./model.xml",
        "objective": "obj",
        "reaction": "R_NADPHQR4",
        "flux": 0.0,
        "status": "optimal",
        "minimum": 0.0,
        "maximum": -1.0817302609211764e-10,
        "fraction_optimum": 1.0
      },
      {
        "model": "./model.xml",
        "objective": "obj",
        "reaction": "R_NADS1",
        "flux": 0.0,
        "status": "optimal",
        "minimum": 0.0,
        "maximum": -9.014418841009803e-12,
        "fraction_optimum": 1.0
      },
      {
        "model": "./model.xml",
        "objective": "obj",
        "reaction": "R_NAabcO",
        "flux": 0.0,
        "status": "optimal",
        "minimum": 0.0,
        "maximum": -2.704325652302941e-11,
        "fraction_optimum": 1.0
      },
      {
        "model": "./model.xml",
        "objective": "obj",
        "reaction": "R_NAt3_1",
        "flux": 0.0,
        "status": "optimal",
        "minimum": 0.0,
        "maximum": 47.3331799477819,
        "fraction_optimum": 1.0
      },
      {
        "model": "./model.xml",
        "objective": "obj",
        "reaction": "R_NAt3_2pp",
        "flux": 0.0,
        "status": "optimal",
        "minimum": 0.0,
        "maximum": -5.408651304605882e-11,
        "fraction_optimum": 1.0
      },
      {
        "model": "./model.xml",
        "objective": "obj",
        "reaction": "R_NAt3pp",
        "flux": 0.0,
        "status": "optimal",
        "minimum": 0.0,
        "maximum": -1.0817302609211764e-10,
        "fraction_optimum": 1.0
      },
      {
        "model": "./model.xml",
        "objective": "obj",
        "reaction": "R_NCAMUP",
        "flux": 0.0,
        "status": "optimal",
        "minimum": -975.3713501017336,
        "maximum": 0.0,
        "fraction_optimum": 1.0
      },
      {
        "model": "./model.xml",
        "objective": "obj",
        "reaction": "R_NDPK4",
        "flux": 1.6352797313283303,
        "status": "optimal",
        "minimum": -998.3367843961694,
        "maximum": 1.6632156038128205,
        "fraction_optimum": 1.0
      },
      {
        "model": "./model.xml",
        "objective": "obj",
        "reaction": "R_NDPK5",
        "flux": 0.0,
        "status": "optimal",
        "minimum": 0.0,
        "maximum": 1.6884641328757073,
        "fraction_optimum": 1.0
      },
      {
        "model": "./model.xml",
        "objective": "obj",
        "reaction": "R_NDPK6",
        "flux": 0.0,
        "status": "optimal",
        "minimum": 2.6274982189988805e-11,
        "maximum": 0.0,
        "fraction_optimum": 1.0
      },
      {
        "model": "./model.xml",
        "objective": "obj",
        "reaction": "R_NH3c",
        "flux": -46.91820412362504,
        "status": "optimal",
        "minimum": -1000.0,
        "maximum": -46.91820412362529,
        "fraction_optimum": 1.0
      },
      {
        "model": "./model.xml",
        "objective": "obj",
        "reaction": "R_NH4tex",
        "flux": 175.08911696097877,
        "status": "optimal",
        "minimum": -901.2267783214946,
        "maximum": 1000.0,
        "fraction_optimum": 1.0
      },
      {
        "model": "./model.xml",
        "objective": "obj",
        "reaction": "R_NH4tpp",
        "flux": 175.08911696097877,
        "status": "optimal",
        "minimum": -901.2267783214921,
        "maximum": 1000.0,
        "fraction_optimum": 1.0
      },
      {
        "model": "./model.xml",
        "objective": "obj",
        "reaction": "R_NI2t3pp",
        "flux": 0.0,
        "status": "optimal",
        "minimum": 0.0,
        "maximum": -2.163460521842353e-11,
        "fraction_optimum": 1.0
      },
      {
        "model": "./model.xml",
        "objective": "obj",
        "reaction": "R_NI2uabcpp",
        "flux": 0.0,
        "status": "optimal",
        "minimum": 0.0,
        "maximum": -2.163460521842353e-11,
        "fraction_optimum": 1.0
      },
      {
        "model": "./model.xml",
        "objective": "obj",
        "reaction": "R_NIabc",
        "flux": 0.0,
        "status": "optimal",
        "minimum": 0.0,
        "maximum": -2.704325652302941e-11,
        "fraction_optimum": 1.0
      },
      {
        "model": "./model.xml",
        "objective": "obj",
        "reaction": "R_NIt5",
        "flux": 0.0,
        "status": "optimal",
        "minimum": 0.0,
        "maximum": -2.704325652302941e-11,
        "fraction_optimum": 1.0
      },
      {
        "model": "./model.xml",
        "objective": "obj",
        "reaction": "R_NMNDA",
        "flux": 0.0,
        "status": "optimal",
        "minimum": 1.0509992875995523e-11,
        "maximum": -9.014418841009803e-12,
        "fraction_optimum": 1.0
      },
      {
        "model": "./model.xml",
        "objective": "obj",
        "reaction": "R_NMNP",
        "flux": 0.1423667059825008,
        "status": "optimal",
        "minimum": 0.14236670596340523,
        "maximum": 975.5137168076799,
        "fraction_optimum": 1.0
      },
      {
        "model": "./model.xml",
        "objective": "obj",
        "reaction": "R_NNATr",
        "flux": 0.0,
        "status": "optimal",
        "minimum": 0.0,
        "maximum": -9.014418841009803e-12,
        "fraction_optimum": 1.0
      },
      {
        "model": "./model.xml",
        "objective": "obj",
        "reaction": "R_NO2tex",
        "flux": 0.0,
        "status": "optimal",
        "minimum": 0.0,
        "maximum": -2.1634605218423535e-11,
        "fraction_optimum": 1.0
      },
      {
        "model": "./model.xml",
        "objective": "obj",
        "reaction": "R_NO3R3pp",
        "flux": 2.9558577807620168e-12,
        "status": "optimal",
        "minimum": 0.0,
        "maximum": -5.408651304605882e-11,
        "fraction_optimum": 1.0
      },
      {
        "model": "./model.xml",
        "objective": "obj",
        "reaction": "R_NODOx",
        "flux": 1.4779288903810084e-12,
        "status": "optimal",
        "minimum": 0.0,
        "maximum": -2.704325652302941e-11,
        "fraction_optimum": 1.0
      },
      {
        "model": "./model.xml",
        "objective": "obj",
        "reaction": "R_NODOy",
        "flux": 0.0,
        "status": "optimal",
        "minimum": 0.0,
        "maximum": -2.704325652302941e-11,
        "fraction_optimum": 1.0
      },
      {
        "model": "./model.xml",
        "objective": "obj",
        "reaction": "R_NORZpp",
        "flux": 0.0,
        "status": "optimal",
        "minimum": 0.0,
        "maximum": -1.0817302609211783e-10,
        "fraction_optimum": 1.0
      },
      {
        "model": "./model.xml",
        "objective": "obj",
        "reaction": "R_NOtex",
        "flux": 2.9558577807620168e-12,
        "status": "optimal",
        "minimum": 0.0,
        "maximum": -2.1634605218423567e-10,
        "fraction_optimum": 1.0
      },
      {
        "model": "./model.xml",
        "objective": "obj",
        "reaction": "R_NOtpp",
        "flux": 2.9558577807620168e-12,
        "status": "optimal",
        "minimum": 0.0,
        "maximum": -4.365574568510056e-11,
        "fraction_optimum": 1.0
      },
      {
        "model": "./model.xml",
        "objective": "obj",
        "reaction": "R_NPHS",
        "flux": 0.006249635906628184,
        "status": "optimal",
        "minimum": 0.006249635906628184,
        "maximum": 0.006249635906628139,
        "fraction_optimum": 1.0
      },
      {
        "model": "./model.xml",
        "objective": "obj",
        "reaction": "R_NTD12",
        "flux": 0.0,
        "status": "optimal",
        "minimum": 0.0,
        "maximum": -1.5575096767861396e-11,
        "fraction_optimum": 1.0
      },
      {
        "model": "./model.xml",
        "objective": "obj",
        "reaction": "R_NTP10",
        "flux": 0.0,
        "status": "optimal",
        "minimum": 0.0,
        "maximum": -1.091393642127511e-10,
        "fraction_optimum": 1.0
      },
      {
        "model": "./model.xml",
        "objective": "obj",
        "reaction": "R_NTP3",
        "flux": 0.0,
        "status": "optimal",
        "minimum": 0.0,
        "maximum": -2.732036818997578e-11,
        "fraction_optimum": 1.0
      },
      {
        "model": "./model.xml",
        "objective": "obj",
        "reaction": "R_NTP5",
        "flux": 0.0,
        "status": "optimal",
        "minimum": 0.0,
        "maximum": -1.366018409498789e-11,
        "fraction_optimum": 1.0
      },
      {
        "model": "./model.xml",
        "objective": "obj",
        "reaction": "R_NTPP1",
        "flux": 0.0,
        "status": "optimal",
        "minimum": 0.0,
        "maximum": -1.821357879331719e-11,
        "fraction_optimum": 1.0
      },
      {
        "model": "./model.xml",
        "objective": "obj",
        "reaction": "R_NTPP10",
        "flux": 0.0,
        "status": "optimal",
        "minimum": 0.0,
        "maximum": -1.561163896570045e-11,
        "fraction_optimum": 1.0
      },
      {
        "model": "./model.xml",
        "objective": "obj",
        "reaction": "R_NTPP11",
        "flux": 0.0,
        "status": "optimal",
        "minimum": 0.0,
        "maximum": -9.106789396658595e-12,
        "fraction_optimum": 1.0
      },
      {
        "model": "./model.xml",
        "objective": "obj",
        "reaction": "R_NTPP2",
        "flux": 0.0,
        "status": "optimal",
        "minimum": 0.0,
        "maximum": -1.821357879331719e-11,
        "fraction_optimum": 1.0
      },
      {
        "model": "./model.xml",
        "objective": "obj",
        "reaction": "R_NTPP3",
        "flux": 0.0,
        "status": "optimal",
        "minimum": 0.0,
        "maximum": -7.805819482850225e-12,
        "fraction_optimum": 1.0
      },
      {
        "model": "./model.xml",
        "objective": "obj",
        "reaction": "R_NTPP4",
        "flux": 0.0,
        "status": "optimal",
        "minimum": 0.0,
        "maximum": -1.0928147275990313e-11,
        "fraction_optimum": 1.0
      },
      {
        "model": "./model.xml",
        "objective": "obj",
        "reaction": "R_NTPP5",
        "flux": 0.0,
        "status": "optimal",
        "minimum": 0.0,
        "maximum": -1.821357879331719e-11,
        "fraction_optimum": 1.0
      },
      {
        "model": "./model.xml",
        "objective": "obj",
        "reaction": "R_NTPP6",
        "flux": 0.0,
        "status": "optimal",
        "minimum": 0.0,
        "maximum": -1.821357879331719e-11,
        "fraction_optimum": 1.0
      },
      {
        "model": "./model.xml",
        "objective": "obj",
        "reaction": "R_NTPP7",
        "flux": 0.0,
        "status": "optimal",
        "minimum": 0.0,
        "maximum": -1.821357879331719e-11,
        "fraction_optimum": 1.0
      },
      {
        "model": "./model.xml",
        "objective": "obj",
        "reaction": "R_NTPP8",
        "flux": 0.0,
        "status": "optimal",
        "minimum": 0.0,
        "maximum": -1.821357879331719e-11,
        "fraction_optimum": 1.0
      },
      {
        "model": "./model.xml",
        "objective": "obj",
        "reaction": "R_NTPP9",
        "flux": 0.0,
        "status": "optimal",
        "minimum": 0.0,
        "maximum": -9.934679341809375e-12,
        "fraction_optimum": 1.0
      },
      {
        "model": "./model.xml",
        "objective": "obj",
        "reaction": "R_NTRARz",
        "flux": 0.0,
        "status": "optimal",
        "minimum": 0.0,
        "maximum": -1.457086303465375e-11,
        "fraction_optimum": 1.0
      },
      {
        "model": "./model.xml",
        "objective": "obj",
        "reaction": "R_NTRIR2x",
        "flux": 2.9558577807620168e-12,
        "status": "optimal",
        "minimum": 0.0,
        "maximum": -4.37125891039613e-11,
        "fraction_optimum": 1.0
      },
      {
        "model": "./model.xml",
        "objective": "obj",
        "reaction": "R_NTRIR3pp",
        "flux": 0.0,
        "status": "optimal",
        "minimum": 0.0,
        "maximum": -2.1695946138556852e-11,
        "fraction_optimum": 1.0
      },
      {
        "model": "./model.xml",
        "objective": "obj",
        "reaction": "R_O2tex",
        "flux": 999.9999999999894,
        "status": "optimal",
        "minimum": 1000.000000000035,
        "maximum": 1000.0,
        "fraction_optimum": 1.0
      },
      {
        "model": "./model.xml",
        "objective": "obj",
        "reaction": "R_O2tpp",
        "flux": 999.9999999999894,
        "status": "optimal",
        "minimum": 1000.000000000035,
        "maximum": 1000.0,
        "fraction_optimum": 1.0
      },
      {
        "model": "./model.xml",
        "objective": "obj",
        "reaction": "R_OBDHc",
        "flux": 14.443096069294821,
        "status": "optimal",
        "minimum": 14.443096069400003,
        "maximum": 14.443096069186229,
        "fraction_optimum": 1.0
      },
      {
        "model": "./model.xml",
        "objective": "obj",
        "reaction": "R_OCDCEAt",
        "flux": 0.0,
        "status": "optimal",
        "minimum": 1.501427553713646e-11,
        "maximum": 0.0,
        "fraction_optimum": 1.0
      },
      {
        "model": "./model.xml",
        "objective": "obj",
        "reaction": "R_OCTAtex",
        "flux": 0.0,
        "status": "optimal",
        "minimum": 0.0,
        "maximum": -5.4239865346392083e-11,
        "fraction_optimum": 1.0
      },
      {
        "model": "./model.xml",
        "objective": "obj",
        "reaction": "R_OCTDPS",
        "flux": 0.006249635906628184,
        "status": "optimal",
        "minimum": 0.006249635906628184,
        "maximum": 0.006249635906628139,
        "fraction_optimum": 1.0
      },
      {
        "model": "./model.xml",
        "objective": "obj",
        "reaction": "R_OIVD1r",
        "flux": 0.6749606779158411,
        "status": "optimal",
        "minimum": 0.6749606779158439,
        "maximum": 0.674960677915839,
        "fraction_optimum": 1.0
      },
      {
        "model": "./model.xml",
        "objective": "obj",
        "reaction": "R_OIVD2",
        "flux": 0.1499912617590758,
        "status": "optimal",
        "minimum": 0.14999126177057143,
        "maximum": 0.14999126175907534,
        "fraction_optimum": 1.0
      },
      {
        "model": "./model.xml",
        "objective": "obj",
        "reaction": "R_OIVD3",
        "flux": 1.2749257249521442,
        "status": "optimal",
        "minimum": 1.2749257249521495,
        "maximum": 1.2749257249521402,
        "fraction_optimum": 1.0
      },
      {
        "model": "./model.xml",
        "objective": "obj",
        "reaction": "R_ORNTAC",
        "flux": 0.0,
        "status": "optimal",
        "minimum": 0.0,
        "maximum": -2.1695946138556836e-11,
        "fraction_optimum": 1.0
      },
      {
        "model": "./model.xml",
        "objective": "obj",
        "reaction": "R_ORNabcpp",
        "flux": 0.0,
        "status": "optimal",
        "minimum": 0.0,
        "maximum": -2.1695946138556836e-11,
        "fraction_optimum": 1.0
      },
      {
        "model": "./model.xml",
        "objective": "obj",
        "reaction": "R_OXADC",
        "flux": 0.0,
        "status": "optimal",
        "minimum": 0.0,
        "maximum": -3.615991023092807e-11,
        "fraction_optimum": 1.0
      },
      {
        "model": "./model.xml",
        "objective": "obj",
        "reaction": "R_OXGDC",
        "flux": 0.0,
        "status": "optimal",
        "minimum": 0.0,
        "maximum": -4.339189227711367e-11,
        "fraction_optimum": 1.0
      },
      {
        "model": "./model.xml",
        "objective": "obj",
        "reaction": "R_OXPTNDH",
        "flux": 0.0,
        "status": "optimal",
        "minimum": 0.0,
        "maximum": 0.0,
        "fraction_optimum": 1.0
      },
      {
        "model": "./model.xml",
        "objective": "obj",
        "reaction": "R_P5CD",
        "flux": 33.51804729442824,
        "status": "optimal",
        "minimum": 33.51804729448001,
        "maximum": 33.51804729438485,
        "fraction_optimum": 1.0
      },
      {
        "model": "./model.xml",
        "objective": "obj",
        "reaction": "R_PA141abcpp",
        "flux": 0.0,
        "status": "optimal",
        "minimum": 7.958078640513122e-12,
        "maximum": -3.3899915841495056e-12,
        "fraction_optimum": 1.0
      },
      {
        "model": "./model.xml",
        "objective": "obj",
        "reaction": "R_PA160abcpp",
        "flux": 0.0,
        "status": "optimal",
        "minimum": 0.0,
        "maximum": -8.274350294325135e-12,
        "fraction_optimum": 1.0
      },
      {
        "model": "./model.xml",
        "objective": "obj",
        "reaction": "R_PA161abcpp",
        "flux": 0.0,
        "status": "optimal",
        "minimum": 0.0,
        "maximum": -5.40644072720574e-12,
        "fraction_optimum": 1.0
      },
      {
        "model": "./model.xml",
        "objective": "obj",
        "reaction": "R_PA180abcpp",
        "flux": 0.0,
        "status": "optimal",
        "minimum": 0.0,
        "maximum": -5.4001247917767614e-12,
        "fraction_optimum": 1.0
      },
      {
        "model": "./model.xml",
        "objective": "obj",
        "reaction": "R_PA181abcpp",
        "flux": 0.0,
        "status": "optimal",
        "minimum": 0.0,
        "maximum": -5.4001247917767614e-12,
        "fraction_optimum": 1.0
      },
      {
        "model": "./model.xml",
        "objective": "obj",
        "reaction": "R_PANTS",
        "flux": 0.0,
        "status": "optimal",
        "minimum": 0.0,
        "maximum": -1.7907453297993935e-11,
        "fraction_optimum": 1.0
      },
      {
        "model": "./model.xml",
        "objective": "obj",
        "reaction": "R_PAPPT3",
        "flux": 0.6249635906628184,
        "status": "optimal",
        "minimum": 0.6249635906628184,
        "maximum": 0.6249635906589811,
        "fraction_optimum": 1.0
      },
      {
        "model": "./model.xml",
        "objective": "obj",
        "reaction": "R_PAP_BS",
        "flux": 1.2499271813256316,
        "status": "optimal",
        "minimum": 1.2499271813256367,
        "maximum": 1.2499271813256279,
        "fraction_optimum": 1.0
      },
      {
        "model": "./model.xml",
        "objective": "obj",
        "reaction": "R_PBUTT",
        "flux": 0.0,
        "status": "optimal",
        "minimum": 6.897001488444706e-12,
        "maximum": 0.0,
        "fraction_optimum": 1.0
      },
      {
        "model": "./model.xml",
        "objective": "obj",
        "reaction": "R_PDH",
        "flux": 0.0,
        "status": "optimal",
        "minimum": 0.0,
        "maximum": -3.554608459429194e-11,
        "fraction_optimum": 1.0
      },
      {
        "model": "./model.xml",
        "objective": "obj",
        "reaction": "R_PE120abcpp",
        "flux": 0.0,
        "status": "optimal",
        "minimum": 0.0,
        "maximum": -6.622258297284131e-12,
        "fraction_optimum": 1.0
      },
      {
        "model": "./model.xml",
        "objective": "obj",
        "reaction": "R_PE141abcpp",
        "flux": 0.0,
        "status": "optimal",
        "minimum": 0.0,
        "maximum": -6.622258297284131e-12,
        "fraction_optimum": 1.0
      },
      {
        "model": "./model.xml",
        "objective": "obj",
        "reaction": "R_PE160abcpp",
        "flux": 0.0,
        "status": "optimal",
        "minimum": 0.0,
        "maximum": -1.0595613275654614e-11,
        "fraction_optimum": 1.0
      },
      {
        "model": "./model.xml",
        "objective": "obj",
        "reaction": "R_PE161abcpp",
        "flux": 0.0,
        "status": "optimal",
        "minimum": 0.0,
        "maximum": -1.0744471978796356e-11,
        "fraction_optimum": 1.0
      },
      {
        "model": "./model.xml",
        "objective": "obj",
        "reaction": "R_PE180abcpp",
        "flux": 0.0,
        "status": "optimal",
        "minimum": 0.0,
        "maximum": -1.059561327565461e-11,
        "fraction_optimum": 1.0
      },
      {
        "model": "./model.xml",
        "objective": "obj",
        "reaction": "R_PE181abcpp",
        "flux": 0.0,
        "status": "optimal",
        "minimum": 0.0,
        "maximum": -1.059561327565461e-11,
        "fraction_optimum": 1.0
      },
      {
        "model": "./model.xml",
        "objective": "obj",
        "reaction": "R_PERD",
        "flux": 0.0,
        "status": "optimal",
        "minimum": 0.0,
        "maximum": 0.0,
        "fraction_optimum": 1.0
      },
      {
        "model": "./model.xml",
        "objective": "obj",
        "reaction": "R_PFK",
        "flux": 0.0,
        "status": "optimal",
        "minimum": 0.0,
        "maximum": -5.297806637827305e-11,
        "fraction_optimum": 1.0
      },
      {
        "model": "./model.xml",
        "objective": "obj",
        "reaction": "R_PG120abcpp",
        "flux": 0.0,
        "status": "optimal",
        "minimum": 0.0,
        "maximum": -6.622258297284131e-12,
        "fraction_optimum": 1.0
      },
      {
        "model": "./model.xml",
        "objective": "obj",
        "reaction": "R_PG140abcpp",
        "flux": 0.0,
        "status": "optimal",
        "minimum": 0.0,
        "maximum": -6.622258297284131e-12,
        "fraction_optimum": 1.0
      },
      {
        "model": "./model.xml",
        "objective": "obj",
        "reaction": "R_PG160abcpp",
        "flux": 0.0,
        "status": "optimal",
        "minimum": 0.0,
        "maximum": -4.2382453102618465e-12,
        "fraction_optimum": 1.0
      },
      {
        "model": "./model.xml",
        "objective": "obj",
        "reaction": "R_PG161abcpp",
        "flux": 0.0,
        "status": "optimal",
        "minimum": 0.0,
        "maximum": -3.347038695582999e-12,
        "fraction_optimum": 1.0
      },
      {
        "model": "./model.xml",
        "objective": "obj",
        "reaction": "R_PG180abcpp",
        "flux": 0.0,
        "status": "optimal",
        "minimum": 0.0,
        "maximum": -3.357647493373861e-12,
        "fraction_optimum": 1.0
      },
      {
        "model": "./model.xml",
        "objective": "obj",
        "reaction": "R_PG181abcpp",
        "flux": 0.0,
        "status": "optimal",
        "minimum": 0.0,
        "maximum": -2.4419254497264444e-12,
        "fraction_optimum": 1.0
      },
      {
        "model": "./model.xml",
        "objective": "obj",
        "reaction": "R_PGAMT",
        "flux": -9.124468423677149,
        "status": "optimal",
        "minimum": -9.124468423669839,
        "maximum": -9.12446842367715,
        "fraction_optimum": 1.0
      },
      {
        "model": "./model.xml",
        "objective": "obj",
        "reaction": "R_PGK",
        "flux": -1000.0,
        "status": "optimal",
        "minimum": -1000.0,
        "maximum": -1000.0000000000214,
        "fraction_optimum": 1.0
      },
      {
        "model": "./model.xml",
        "objective": "obj",
        "reaction": "R_PGM",
        "flux": -1000.0,
        "status": "optimal",
        "minimum": -1000.0,
        "maximum": -16.273007170166352,
        "fraction_optimum": 1.0
      },
      {
        "model": "./model.xml",
        "objective": "obj",
        "reaction": "R_PGMT",
        "flux": 270.6476339088242,
        "status": "optimal",
        "minimum": -12.811753608535923,
        "maximum": 987.1882463913593,
        "fraction_optimum": 1.0
      },
      {
        "model": "./model.xml",
        "objective": "obj",
        "reaction": "R_PGP141abcpp",
        "flux": 0.0,
        "status": "optimal",
        "minimum": 6.777484556480957e-14,
        "maximum": -8.176707174593153e-12,
        "fraction_optimum": 1.0
      },
      {
        "model": "./model.xml",
        "objective": "obj",
        "reaction": "R_PGPP141pp",
        "flux": 0.0,
        "status": "optimal",
        "minimum": 6.777484556480957e-14,
        "maximum": -8.176707174593153e-12,
        "fraction_optimum": 1.0
      },
      {
        "model": "./model.xml",
        "objective": "obj",
        "reaction": "R_PGPP160",
        "flux": 0.0,
        "status": "optimal",
        "minimum": 0.0,
        "maximum": -4.251887730788438e-12,
        "fraction_optimum": 1.0
      },
      {
        "model": "./model.xml",
        "objective": "obj",
        "reaction": "R_PGPP161",
        "flux": 0.0,
        "status": "optimal",
        "minimum": 0.0,
        "maximum": -3.269730165634933e-12,
        "fraction_optimum": 1.0
      },
      {
        "model": "./model.xml",
        "objective": "obj",
        "reaction": "R_PGPP180",
        "flux": 0.0,
        "status": "optimal",
        "minimum": 0.0,
        "maximum": -3.321787289678467e-12,
        "fraction_optimum": 1.0
      },
      {
        "model": "./model.xml",
        "objective": "obj",
        "reaction": "R_PGPP181",
        "flux": 0.0,
        "status": "optimal",
        "minimum": 0.0,
        "maximum": -2.41584530158434e-12,
        "fraction_optimum": 1.0
      },
      {
        "model": "./model.xml",
        "objective": "obj",
        "reaction": "R_PGSA141",
        "flux": 0.0,
        "status": "optimal",
        "minimum": 6.777484556480957e-14,
        "maximum": -2.450067359878091e-12,
        "fraction_optimum": 1.0
      },
      {
        "model": "./model.xml",
        "objective": "obj",
        "reaction": "R_PGSA160",
        "flux": 0.0,
        "status": "optimal",
        "minimum": 0.0,
        "maximum": -4.2954135486590015e-12,
        "fraction_optimum": 1.0
      },
      {
        "model": "./model.xml",
        "objective": "obj",
        "reaction": "R_PGSA161",
        "flux": 0.0,
        "status": "optimal",
        "minimum": 0.0,
        "maximum": -3.303734710846311e-12,
        "fraction_optimum": 1.0
      },
      {
        "model": "./model.xml",
        "objective": "obj",
        "reaction": "R_PGSA180",
        "flux": 0.0,
        "status": "optimal",
        "minimum": 0.0,
        "maximum": -3.3557918348898453e-12,
        "fraction_optimum": 1.0
      },
      {
        "model": "./model.xml",
        "objective": "obj",
        "reaction": "R_PGSA181",
        "flux": 0.0,
        "status": "optimal",
        "minimum": 0.0,
        "maximum": -2.440575879919888e-12,
        "fraction_optimum": 1.0
      },
      {
        "model": "./model.xml",
        "objective": "obj",
        "reaction": "R_PHCD",
        "flux": 0.0,
        "status": "optimal",
        "minimum": 0.0,
        "maximum": 1000.0,
        "fraction_optimum": 1.0
      },
      {
        "model": "./model.xml",
        "objective": "obj",
        "reaction": "R_PHCHGS",
        "flux": 0.0,
        "status": "optimal",
        "minimum": -1000.0,
        "maximum": 0.0,
        "fraction_optimum": 1.0
      },
      {
        "model": "./model.xml",
        "objective": "obj",
        "reaction": "R_PHETA1",
        "flux": 0.0,
        "status": "optimal",
        "minimum": 5.2011728257639347e-11,
        "maximum": 0.0,
        "fraction_optimum": 1.0
      },
      {
        "model": "./model.xml",
        "objective": "obj",
        "reaction": "R_PHEt2rpp",
        "flux": 0.0,
        "status": "optimal",
        "minimum": 0.0,
        "maximum": -1.0504663805477329e-10,
        "fraction_optimum": 1.0
      },
      {
        "model": "./model.xml",
        "objective": "obj",
        "reaction": "R_PHEtec",
        "flux": 11.578387962414705,
        "status": "optimal",
        "minimum": 11.578387962518729,
        "maximum": 11.578387962414624,
        "fraction_optimum": 1.0
      },
      {
        "model": "./model.xml",
        "objective": "obj",
        "reaction": "R_PHEtex",
        "flux": 0.0,
        "status": "optimal",
        "minimum": 0.0,
        "maximum": -1.0504663805477329e-10,
        "fraction_optimum": 1.0
      },
      {
        "model": "./model.xml",
        "objective": "obj",
        "reaction": "R_PIabc",
        "flux": 0.0,
        "status": "optimal",
        "minimum": 0.0,
        "maximum": -1.750777300912887e-11,
        "fraction_optimum": 1.0
      },
      {
        "model": "./model.xml",
        "objective": "obj",
        "reaction": "R_PIt",
        "flux": 1000.0,
        "status": "optimal",
        "minimum": 1000.0000000000518,
        "maximum": 1000.0,
        "fraction_optimum": 1.0
      },
      {
        "model": "./model.xml",
        "objective": "obj",
        "reaction": "R_PIt2r",
        "flux": 0.0,
        "status": "optimal",
        "minimum": 0.0,
        "maximum": -5.252331902738658e-11,
        "fraction_optimum": 1.0
      },
      {
        "model": "./model.xml",
        "objective": "obj",
        "reaction": "R_PIt2rpp",
        "flux": 0.0,
        "status": "optimal",
        "minimum": 9.619655499521358e-14,
        "maximum": -8.080510619597943e-12,
        "fraction_optimum": 1.0
      },
      {
        "model": "./model.xml",
        "objective": "obj",
        "reaction": "R_PLIPA1E120pp",
        "flux": 0.0,
        "status": "optimal",
        "minimum": 0.0,
        "maximum": -6.5654148784233265e-12,
        "fraction_optimum": 1.0
      },
      {
        "model": "./model.xml",
        "objective": "obj",
        "reaction": "R_PLIPA1E141pp",
        "flux": 0.0,
        "status": "optimal",
        "minimum": 0.0,
        "maximum": -6.5654148784233265e-12,
        "fraction_optimum": 1.0
      },
      {
        "model": "./model.xml",
        "objective": "obj",
        "reaction": "R_PLIPA1E160pp",
        "flux": 0.0,
        "status": "optimal",
        "minimum": 0.0,
        "maximum": -1.0595186950013159e-11,
        "fraction_optimum": 1.0
      },
      {
        "model": "./model.xml",
        "objective": "obj",
        "reaction": "R_PLIPA1E161pp",
        "flux": 0.0,
        "status": "optimal",
        "minimum": 0.0,
        "maximum": -6.627883427275568e-12,
        "fraction_optimum": 1.0
      },
      {
        "model": "./model.xml",
        "objective": "obj",
        "reaction": "R_PLIPA1E180pp",
        "flux": 0.0,
        "status": "optimal",
        "minimum": 0.0,
        "maximum": -1.0692152348686548e-11,
        "fraction_optimum": 1.0
      },
      {
        "model": "./model.xml",
        "objective": "obj",
        "reaction": "R_PLIPA1E181pp",
        "flux": 0.0,
        "status": "optimal",
        "minimum": 0.0,
        "maximum": -6.6825952179290916e-12,
        "fraction_optimum": 1.0
      },
      {
        "model": "./model.xml",
        "objective": "obj",
        "reaction": "R_PLIPA1G120pp",
        "flux": 0.0,
        "status": "optimal",
        "minimum": 0.0,
        "maximum": -6.682595217929094e-12,
        "fraction_optimum": 1.0
      },
      {
        "model": "./model.xml",
        "objective": "obj",
        "reaction": "R_PLIPA1G140pp",
        "flux": 0.0,
        "status": "optimal",
        "minimum": 0.0,
        "maximum": -6.682595217929094e-12,
        "fraction_optimum": 1.0
      },
      {
        "model": "./model.xml",
        "objective": "obj",
        "reaction": "R_PLIPA2A141pp",
        "flux": 0.0,
        "status": "optimal",
        "minimum": 0.0,
        "maximum": -3.341297608964548e-12,
        "fraction_optimum": 1.0
      },
      {
        "model": "./model.xml",
        "objective": "obj",
        "reaction": "R_PLIPA2A160pp",
        "flux": 0.0,
        "status": "optimal",
        "minimum": 1.4860493787896953e-11,
        "maximum": -8.286924865327713e-12,
        "fraction_optimum": 1.0
      },
      {
        "model": "./model.xml",
        "objective": "obj",
        "reaction": "R_PLIPA2A161pp",
        "flux": 0.0,
        "status": "optimal",
        "minimum": 0.0,
        "maximum": -3.2704703143180146e-12,
        "fraction_optimum": 1.0
      },
      {
        "model": "./model.xml",
        "objective": "obj",
        "reaction": "R_PLIPA2A180pp",
        "flux": 0.0,
        "status": "optimal",
        "minimum": 0.0,
        "maximum": -5.3865011624630075e-12,
        "fraction_optimum": 1.0
      },
      {
        "model": "./model.xml",
        "objective": "obj",
        "reaction": "R_PLIPA2A181pp",
        "flux": 0.0,
        "status": "optimal",
        "minimum": 1.0307606620093187e-11,
        "maximum": -3.366563226539379e-12,
        "fraction_optimum": 1.0
      },
      {
        "model": "./model.xml",
        "objective": "obj",
        "reaction": "R_PLPS",
        "flux": 0.01393668807178085,
        "status": "optimal",
        "minimum": 0.0,
        "maximum": 0.013936688071780749,
        "fraction_optimum": 1.0
      },
      {
        "model": "./model.xml",
        "objective": "obj",
        "reaction": "R_PMPK",
        "flux": 0.01393668807178085,
        "status": "optimal",
        "minimum": 0.01393668807178085,
        "maximum": 0.013936688044788287,
        "fraction_optimum": 1.0
      },
      {
        "model": "./model.xml",
        "objective": "obj",
        "reaction": "R_PNTK",
        "flux": 0.03599790282218646,
        "status": "optimal",
        "minimum": 0.03599790282217441,
        "maximum": 0.03599790282230383,
        "fraction_optimum": 1.0
      },
      {
        "model": "./model.xml",
        "objective": "obj",
        "reaction": "R_PNTOte",
        "flux": 0.03599790282218646,
        "status": "optimal",
        "minimum": 0.03599790283951165,
        "maximum": 0.03599790282230383,
        "fraction_optimum": 1.0
      },
      {
        "model": "./model.xml",
        "objective": "obj",
        "reaction": "R_PPA",
        "flux": 0.0,
        "status": "optimal",
        "minimum": 0.0,
        "maximum": -5.398512591129128e-11,
        "fraction_optimum": 1.0
      },
      {
        "model": "./model.xml",
        "objective": "obj",
        "reaction": "R_PPA2",
        "flux": 0.0,
        "status": "optimal",
        "minimum": 0.0,
        "maximum": -2.6992562955645624e-11,
        "fraction_optimum": 1.0
      },
      {
        "model": "./model.xml",
        "objective": "obj",
        "reaction": "R_PPAKr",
        "flux": 0.0,
        "status": "optimal",
        "minimum": 1.0387187406498312e-10,
        "maximum": 985.5569039305972,
        "fraction_optimum": 1.0
      },
      {
        "model": "./model.xml",
        "objective": "obj",
        "reaction": "R_PPAt4pp",
        "flux": 0.0,
        "status": "optimal",
        "minimum": 0.0,
        "maximum": -1.0797025182258265e-10,
        "fraction_optimum": 1.0
      },
      {
        "model": "./model.xml",
        "objective": "obj",
        "reaction": "R_PPAtex",
        "flux": 0.0,
        "status": "optimal",
        "minimum": 0.0,
        "maximum": -1.0797025182258265e-10,
        "fraction_optimum": 1.0
      },
      {
        "model": "./model.xml",
        "objective": "obj",
        "reaction": "R_PPBNGS",
        "flux": 0.0,
        "status": "optimal",
        "minimum": 0.0,
        "maximum": -6.543651625611058e-12,
        "fraction_optimum": 1.0
      },
      {
        "model": "./model.xml",
        "objective": "obj",
        "reaction": "R_PPCDC",
        "flux": 0.03599790282218646,
        "status": "optimal",
        "minimum": 0.03599790282217441,
        "maximum": 0.03599790282230383,
        "fraction_optimum": 1.0
      },
      {
        "model": "./model.xml",
        "objective": "obj",
        "reaction": "R_PPGPPDP",
        "flux": 0.0,
        "status": "optimal",
        "minimum": 0.0,
        "maximum": -1.799504197043042e-11,
        "fraction_optimum": 1.0
      },
      {
        "model": "./model.xml",
        "objective": "obj",
        "reaction": "R_PPK",
        "flux": 0.0,
        "status": "optimal",
        "minimum": 0.0,
        "maximum": -5.398512591129123e-11,
        "fraction_optimum": 1.0
      },
      {
        "model": "./model.xml",
        "objective": "obj",
        "reaction": "R_PPK2",
        "flux": 0.0,
        "status": "optimal",
        "minimum": 0.0,
        "maximum": 724.8364027947537,
        "fraction_optimum": 1.0
      },
      {
        "model": "./model.xml",
        "objective": "obj",
        "reaction": "R_PPM2_2",
        "flux": 0.0,
        "status": "optimal",
        "minimum": 0.0,
        "maximum": -1.5683733868514893e-11,
        "fraction_optimum": 1.0
      },
      {
        "model": "./model.xml",
        "objective": "obj",
        "reaction": "R_PPNCL",
        "flux": 0.03599790282218646,
        "status": "optimal",
        "minimum": 0.03599790282217441,
        "maximum": 0.03599790282230382,
        "fraction_optimum": 1.0
      },
      {
        "model": "./model.xml",
        "objective": "obj",
        "reaction": "R_PPTGS_BS",
        "flux": 0.6249635906628184,
        "status": "optimal",
        "minimum": 0.6249635906628184,
        "maximum": 0.6249635906628138,
        "fraction_optimum": 1.0
      },
      {
        "model": "./model.xml",
        "objective": "obj",
        "reaction": "R_PRAGSr",
        "flux": 0.0,
        "status": "optimal",
        "minimum": 0.0,
        "maximum": -4.1428730973435594e-12,
        "fraction_optimum": 1.0
      },
      {
        "model": "./model.xml",
        "objective": "obj",
        "reaction": "R_PRAIS",
        "flux": 0.0,
        "status": "optimal",
        "minimum": 0.0,
        "maximum": -4.1428730973435594e-12,
        "fraction_optimum": 1.0
      },
      {
        "model": "./model.xml",
        "objective": "obj",
        "reaction": "R_PRASCSi",
        "flux": 0.0,
        "status": "optimal",
        "minimum": 0.0,
        "maximum": -2.495139479081917e-12,
        "fraction_optimum": 1.0
      },
      {
        "model": "./model.xml",
        "objective": "obj",
        "reaction": "R_PRFGS_1",
        "flux": 0.0,
        "status": "optimal",
        "minimum": 0.0,
        "maximum": -4.1428730973435594e-12,
        "fraction_optimum": 1.0
      },
      {
        "model": "./model.xml",
        "objective": "obj",
        "reaction": "R_PROD2",
        "flux": 33.51804729442824,
        "status": "optimal",
        "minimum": 33.51804729448022,
        "maximum": 33.51804729438459,
        "fraction_optimum": 1.0
      },
      {
        "model": "./model.xml",
        "objective": "obj",
        "reaction": "R_PROGLYabcpp",
        "flux": 0.0,
        "status": "optimal",
        "minimum": 0.0,
        "maximum": -2.6716406864579757e-11,
        "fraction_optimum": 1.0
      },
      {
        "model": "./model.xml",
        "objective": "obj",
        "reaction": "R_PROGLYtex",
        "flux": 0.0,
        "status": "optimal",
        "minimum": 0.0,
        "maximum": -2.6716406864579757e-11,
        "fraction_optimum": 1.0
      },
      {
        "model": "./model.xml",
        "objective": "obj",
        "reaction": "R_PROabc",
        "flux": 0.0,
        "status": "optimal",
        "minimum": 0.0,
        "maximum": -2.6716406864579757e-11,
        "fraction_optimum": 1.0
      },
      {
        "model": "./model.xml",
        "objective": "obj",
        "reaction": "R_PROabcpp",
        "flux": 0.0,
        "status": "optimal",
        "minimum": 0.0,
        "maximum": -2.6716406864579757e-11,
        "fraction_optimum": 1.0
      },
      {
        "model": "./model.xml",
        "objective": "obj",
        "reaction": "R_PROt2r",
        "flux": 47.33317994782503,
        "status": "optimal",
        "minimum": 0.0,
        "maximum": 47.33317994778152,
        "fraction_optimum": 1.0
      },
      {
        "model": "./model.xml",
        "objective": "obj",
        "reaction": "R_PROt4",
        "flux": 0.0,
        "status": "optimal",
        "minimum": 0.0,
        "maximum": 47.33317994778152,
        "fraction_optimum": 1.0
      },
      {
        "model": "./model.xml",
        "objective": "obj",
        "reaction": "R_PROt4pp",
        "flux": 0.0,
        "status": "optimal",
        "minimum": 0.0,
        "maximum": -1.0686562745831903e-10,
        "fraction_optimum": 1.0
      },
      {
        "model": "./model.xml",
        "objective": "obj",
        "reaction": "R_PROtex",
        "flux": 0.0,
        "status": "optimal",
        "minimum": 0.0,
        "maximum": -1.0686562745831903e-10,
        "fraction_optimum": 1.0
      },
      {
        "model": "./model.xml",
        "objective": "obj",
        "reaction": "R_PRPPS",
        "flux": 0.006249635906628156,
        "status": "optimal",
        "minimum": 0.006249635906628184,
        "maximum": 0.006249635888817246,
        "fraction_optimum": 1.0
      },
      {
        "model": "./model.xml",
        "objective": "obj",
        "reaction": "R_PSCVT",
        "flux": 0.0,
        "status": "optimal",
        "minimum": 0.0,
        "maximum": -1.1873958606479891e-11,
        "fraction_optimum": 1.0
      },
      {
        "model": "./model.xml",
        "objective": "obj",
        "reaction": "R_PSUDS",
        "flux": 0.0,
        "status": "optimal",
        "minimum": 0.0,
        "maximum": 1000.0,
        "fraction_optimum": 1.0
      },
      {
        "model": "./model.xml",
        "objective": "obj",
        "reaction": "R_PTA2",
        "flux": 14.443096069294821,
        "status": "optimal",
        "minimum": 14.443096069398893,
        "maximum": 1000.0,
        "fraction_optimum": 1.0
      },
      {
        "model": "./model.xml",
        "objective": "obj",
        "reaction": "R_PTPATi",
        "flux": 0.03599790282218646,
        "status": "optimal",
        "minimum": 0.03599790282217441,
        "maximum": 0.03599790281191417,
        "fraction_optimum": 1.0
      },
      {
        "model": "./model.xml",
        "objective": "obj",
        "reaction": "R_PTRCORNt7",
        "flux": 0.0,
        "status": "optimal",
        "minimum": 2.596796851624578e-11,
        "maximum": 0.0,
        "fraction_optimum": 1.0
      },
      {
        "model": "./model.xml",
        "objective": "obj",
        "reaction": "R_PTRCabc",
        "flux": 0.0,
        "status": "optimal",
        "minimum": 0.0,
        "maximum": -2.6716406864579757e-11,
        "fraction_optimum": 1.0
      },
      {
        "model": "./model.xml",
        "objective": "obj",
        "reaction": "R_PTRCabcpp",
        "flux": 0.0,
        "status": "optimal",
        "minimum": 0.0,
        "maximum": -2.137312549166381e-11,
        "fraction_optimum": 1.0
      },
      {
        "model": "./model.xml",
        "objective": "obj",
        "reaction": "R_PUNP6",
        "flux": 0.0,
        "status": "optimal",
        "minimum": 0.0,
        "maximum": -1.5266518208331288e-11,
        "fraction_optimum": 1.0
      },
      {
        "model": "./model.xml",
        "objective": "obj",
        "reaction": "R_PUTA3",
        "flux": 0.0,
        "status": "optimal",
        "minimum": 0.0,
        "maximum": 0.0,
        "fraction_optimum": 1.0
      },
      {
        "model": "./model.xml",
        "objective": "obj",
        "reaction": "R_PYDXK",
        "flux": 0.0,
        "status": "optimal",
        "minimum": 0.0,
        "maximum": -2.6716406864579757e-11,
        "fraction_optimum": 1.0
      },
      {
        "model": "./model.xml",
        "objective": "obj",
        "reaction": "R_PYDXPP",
        "flux": 0.0,
        "status": "optimal",
        "minimum": 0.0,
        "maximum": -2.6716406864579757e-11,
        "fraction_optimum": 1.0
      },
      {
        "model": "./model.xml",
        "objective": "obj",
        "reaction": "R_PYDXS",
        "flux": 0.0,
        "status": "optimal",
        "minimum": 0.0,
        "maximum": 0.01393668807178075,
        "fraction_optimum": 1.0
      },
      {
        "model": "./model.xml",
        "objective": "obj",
        "reaction": "R_PYK",
        "flux": 989.487630488719,
        "status": "optimal",
        "minimum": 184.79520705596713,
        "maximum": 1000.0,
        "fraction_optimum": 1.0
      },
      {
        "model": "./model.xml",
        "objective": "obj",
        "reaction": "R_PYK3",
        "flux": 337.7920214942575,
        "status": "optimal",
        "minimum": 0.0,
        "maximum": 966.4829526471941,
        "fraction_optimum": 1.0
      },
      {
        "model": "./model.xml",
        "objective": "obj",
        "reaction": "R_PYK5",
        "flux": 0.0,
        "status": "optimal",
        "minimum": 0.0,
        "maximum": -3.7895612573871995e-11,
        "fraction_optimum": 1.0
      },
      {
        "model": "./model.xml",
        "objective": "obj",
        "reaction": "R_QUIDHy",
        "flux": 0.0,
        "status": "optimal",
        "minimum": -921.0279132819501,
        "maximum": 0.0,
        "fraction_optimum": 1.0
      },
      {
        "model": "./model.xml",
        "objective": "obj",
        "reaction": "R_QUINDH",
        "flux": 0.0,
        "status": "optimal",
        "minimum": 0.0,
        "maximum": 921.0279132819245,
        "fraction_optimum": 1.0
      },
      {
        "model": "./model.xml",
        "objective": "obj",
        "reaction": "R_R1PI",
        "flux": 0.0,
        "status": "optimal",
        "minimum": 0.0,
        "maximum": -1.6044054973463053e-11,
        "fraction_optimum": 1.0
      },
      {
        "model": "./model.xml",
        "objective": "obj",
        "reaction": "R_R5PP",
        "flux": 0.0,
        "status": "optimal",
        "minimum": 0.0,
        "maximum": -2.7853275241795927e-11,
        "fraction_optimum": 1.0
      },
      {
        "model": "./model.xml",
        "objective": "obj",
        "reaction": "R_RAFFINt2",
        "flux": 0.0,
        "status": "optimal",
        "minimum": 0.0,
        "maximum": -5.570655048359188e-11,
        "fraction_optimum": 1.0
      },
      {
        "model": "./model.xml",
        "objective": "obj",
        "reaction": "R_RAFH",
        "flux": 0.0,
        "status": "optimal",
        "minimum": 0.0,
        "maximum": -5.570655048359188e-11,
        "fraction_optimum": 1.0
      },
      {
        "model": "./model.xml",
        "objective": "obj",
        "reaction": "R_RBFK",
        "flux": 0.013936688071780924,
        "status": "optimal",
        "minimum": 0.013936688073353984,
        "maximum": 0.013936688043827417,
        "fraction_optimum": 1.0
      },
      {
        "model": "./model.xml",
        "objective": "obj",
        "reaction": "R_RBK",
        "flux": 0.0,
        "status": "optimal",
        "minimum": 0.0,
        "maximum": -2.7853275241795927e-11,
        "fraction_optimum": 1.0
      },
      {
        "model": "./model.xml",
        "objective": "obj",
        "reaction": "R_RECOAH2",
        "flux": 0.0,
        "status": "optimal",
        "minimum": 1.0402345651527865e-11,
        "maximum": 0.0,
        "fraction_optimum": 1.0
      },
      {
        "model": "./model.xml",
        "objective": "obj",
        "reaction": "R_RHACOAR60",
        "flux": 0.0,
        "status": "optimal",
        "minimum": 1.0402345651527865e-11,
        "maximum": 0.0,
        "fraction_optimum": 1.0
      },
      {
        "model": "./model.xml",
        "objective": "obj",
        "reaction": "R_RHCCE",
        "flux": 0.006249635906628156,
        "status": "optimal",
        "minimum": 0.006249635906628184,
        "maximum": 0.006249635898670105,
        "fraction_optimum": 1.0
      },
      {
        "model": "./model.xml",
        "objective": "obj",
        "reaction": "R_RIBFLVt2",
        "flux": 0.027873376143561772,
        "status": "optimal",
        "minimum": 0.02787337614513713,
        "maximum": 0.02787337614346133,
        "fraction_optimum": 1.0
      },
      {
        "model": "./model.xml",
        "objective": "obj",
        "reaction": "R_RIBabc",
        "flux": 0.0,
        "status": "optimal",
        "minimum": 0.0,
        "maximum": -1.856885016119729e-11,
        "fraction_optimum": 1.0
      },
      {
        "model": "./model.xml",
        "objective": "obj",
        "reaction": "R_RIBabc1",
        "flux": 0.0,
        "status": "optimal",
        "minimum": 0.0,
        "maximum": -1.8625693580058097e-11,
        "fraction_optimum": 1.0
      },
      {
        "model": "./model.xml",
        "objective": "obj",
        "reaction": "R_RNDR1",
        "flux": 1.6352797313283303,
        "status": "optimal",
        "minimum": 0.0,
        "maximum": 1.6352797313123004,
        "fraction_optimum": 1.0
      },
      {
        "model": "./model.xml",
        "objective": "obj",
        "reaction": "R_RNDR1b",
        "flux": 0.0,
        "status": "optimal",
        "minimum": 0.0,
        "maximum": 1.6352797313123004,
        "fraction_optimum": 1.0
      },
      {
        "model": "./model.xml",
        "objective": "obj",
        "reaction": "R_RNDR2",
        "flux": 0.0,
        "status": "optimal",
        "minimum": 0.0,
        "maximum": 1.6884641328937235,
        "fraction_optimum": 1.0
      },
      {
        "model": "./model.xml",
        "objective": "obj",
        "reaction": "R_RNDR2b",
        "flux": 0.0,
        "status": "optimal",
        "minimum": 0.0,
        "maximum": 1.6884641328937235,
        "fraction_optimum": 1.0
      },
      {
        "model": "./model.xml",
        "objective": "obj",
        "reaction": "R_RNDR3",
        "flux": 1.6352797313283303,
        "status": "optimal",
        "minimum": 0.0,
        "maximum": 1.6352797313283105,
        "fraction_optimum": 1.0
      },
      {
        "model": "./model.xml",
        "objective": "obj",
        "reaction": "R_RNDR3b",
        "flux": 0.0,
        "status": "optimal",
        "minimum": 0.0,
        "maximum": 1.6352797313283105,
        "fraction_optimum": 1.0
      },
      {
        "model": "./model.xml",
        "objective": "obj",
        "reaction": "R_RNDR4",
        "flux": 0.0,
        "status": "optimal",
        "minimum": 0.0,
        "maximum": -2.842170943040399e-11,
        "fraction_optimum": 1.0
      },
      {
        "model": "./model.xml",
        "objective": "obj",
        "reaction": "R_RNDR4b",
        "flux": 0.0,
        "status": "optimal",
        "minimum": 0.0,
        "maximum": -2.842170943040399e-11,
        "fraction_optimum": 1.0
      },
      {
        "model": "./model.xml",
        "objective": "obj",
        "reaction": "R_RNTR1",
        "flux": 0.0,
        "status": "optimal",
        "minimum": 0.0,
        "maximum": 1.6352797313120893,
        "fraction_optimum": 1.0
      },
      {
        "model": "./model.xml",
        "objective": "obj",
        "reaction": "R_RNTR2",
        "flux": 1.6884641328937362,
        "status": "optimal",
        "minimum": 0.0,
        "maximum": 1.6884641328937233,
        "fraction_optimum": 1.0
      },
      {
        "model": "./model.xml",
        "objective": "obj",
        "reaction": "R_RNTR3",
        "flux": 0.0,
        "status": "optimal",
        "minimum": 0.0,
        "maximum": 1.6884641328856158,
        "fraction_optimum": 1.0
      },
      {
        "model": "./model.xml",
        "objective": "obj",
        "reaction": "R_RNTR4",
        "flux": 0.0,
        "status": "optimal",
        "minimum": 0.0,
        "maximum": -2.842170943040399e-11,
        "fraction_optimum": 1.0
      },
      {
        "model": "./model.xml",
        "objective": "obj",
        "reaction": "R_RPE",
        "flux": 580.9717479986939,
        "status": "optimal",
        "minimum": 79.52611694118295,
        "maximum": 1000.0,
        "fraction_optimum": 1.0
      },
      {
        "model": "./model.xml",
        "objective": "obj",
        "reaction": "R_SALCHS4FER1",
        "flux": 0.0,
        "status": "optimal",
        "minimum": 0.0,
        "maximum": -8.920044190465252e-12,
        "fraction_optimum": 1.0
      },
      {
        "model": "./model.xml",
        "objective": "obj",
        "reaction": "R_SALCHS4FEabcpp",
        "flux": 0.0,
        "status": "optimal",
        "minimum": 0.0,
        "maximum": -1.7840088380930504e-11,
        "fraction_optimum": 1.0
      },
      {
        "model": "./model.xml",
        "objective": "obj",
        "reaction": "R_SALCHS4FEtonex",
        "flux": 0.0,
        "status": "optimal",
        "minimum": 0.0,
        "maximum": -1.7840088380930504e-11,
        "fraction_optimum": 1.0
      },
      {
        "model": "./model.xml",
        "objective": "obj",
        "reaction": "R_SALCHS4abcpp",
        "flux": 0.0,
        "status": "optimal",
        "minimum": 0.0,
        "maximum": -1.7840088380930504e-11,
        "fraction_optimum": 1.0
      },
      {
        "model": "./model.xml",
        "objective": "obj",
        "reaction": "R_SALCHS4tex",
        "flux": 0.0,
        "status": "optimal",
        "minimum": 0.0,
        "maximum": -1.7840088380930504e-11,
        "fraction_optimum": 1.0
      },
      {
        "model": "./model.xml",
        "objective": "obj",
        "reaction": "R_SCYSSL",
        "flux": 0.0,
        "status": "optimal",
        "minimum": 0.0,
        "maximum": -1.2884508275116476e-11,
        "fraction_optimum": 1.0
      },
      {
        "model": "./model.xml",
        "objective": "obj",
        "reaction": "R_SERASr",
        "flux": 0.0,
        "status": "optimal",
        "minimum": 0.0,
        "maximum": -9.663381206337356e-12,
        "fraction_optimum": 1.0
      },
      {
        "model": "./model.xml",
        "objective": "obj",
        "reaction": "R_SERAT",
        "flux": 0.0,
        "status": "optimal",
        "minimum": 0.0,
        "maximum": -1.2884508275116476e-11,
        "fraction_optimum": 1.0
      },
      {
        "model": "./model.xml",
        "objective": "obj",
        "reaction": "R_SERD_L",
        "flux": 0.0,
        "status": "optimal",
        "minimum": 0.0,
        "maximum": -7.730704965069887e-12,
        "fraction_optimum": 1.0
      },
      {
        "model": "./model.xml",
        "objective": "obj",
        "reaction": "R_SERt2r",
        "flux": 0.0,
        "status": "optimal",
        "minimum": 8.132981467777146e-12,
        "maximum": 0.0,
        "fraction_optimum": 1.0
      },
      {
        "model": "./model.xml",
        "objective": "obj",
        "reaction": "R_SHCHD2",
        "flux": 0.0,
        "status": "optimal",
        "minimum": 0.0,
        "maximum": -1.7569784011522462e-12,
        "fraction_optimum": 1.0
      },
      {
        "model": "./model.xml",
        "objective": "obj",
        "reaction": "R_SHCHF",
        "flux": 0.0,
        "status": "optimal",
        "minimum": 0.0,
        "maximum": -1.7569784011522462e-12,
        "fraction_optimum": 1.0
      },
      {
        "model": "./model.xml",
        "objective": "obj",
        "reaction": "R_SHGO",
        "flux": 0.0,
        "status": "optimal",
        "minimum": 0.0,
        "maximum": -4.593658786689049e-11,
        "fraction_optimum": 1.0
      },
      {
        "model": "./model.xml",
        "objective": "obj",
        "reaction": "R_SHK3Dr",
        "flux": 0.0,
        "status": "optimal",
        "minimum": 0.0,
        "maximum": -2.8979152411068308e-11,
        "fraction_optimum": 1.0
      },
      {
        "model": "./model.xml",
        "objective": "obj",
        "reaction": "R_SHKK",
        "flux": 0.0,
        "status": "optimal",
        "minimum": 0.0,
        "maximum": -1.2670435451071696e-11,
        "fraction_optimum": 1.0
      },
      {
        "model": "./model.xml",
        "objective": "obj",
        "reaction": "R_SKMt2pp",
        "flux": 0.0,
        "status": "optimal",
        "minimum": 0.0,
        "maximum": -1.2480288407661845e-11,
        "fraction_optimum": 1.0
      },
      {
        "model": "./model.xml",
        "objective": "obj",
        "reaction": "R_SKMtex",
        "flux": 0.0,
        "status": "optimal",
        "minimum": 0.0,
        "maximum": -1.2480288407661845e-11,
        "fraction_optimum": 1.0
      },
      {
        "model": "./model.xml",
        "objective": "obj",
        "reaction": "R_SLCYSS",
        "flux": 0.0,
        "status": "optimal",
        "minimum": 0.0,
        "maximum": -1.2505552149377771e-11,
        "fraction_optimum": 1.0
      },
      {
        "model": "./model.xml",
        "objective": "obj",
        "reaction": "R_SO3R",
        "flux": 1.4988010832439613e-15,
        "status": "optimal",
        "minimum": 4.5474735088643164e-14,
        "maximum": -2.8137492336099977e-11,
        "fraction_optimum": 1.0
      },
      {
        "model": "./model.xml",
        "objective": "obj",
        "reaction": "R_SO3abcpp",
        "flux": 0.0,
        "status": "optimal",
        "minimum": 0.0,
        "maximum": -1.5851193373756754e-11,
        "fraction_optimum": 1.0
      },
      {
        "model": "./model.xml",
        "objective": "obj",
        "reaction": "R_SO3tex",
        "flux": 0.0,
        "status": "optimal",
        "minimum": 0.0,
        "maximum": -1.5851193373756754e-11,
        "fraction_optimum": 1.0
      },
      {
        "model": "./model.xml",
        "objective": "obj",
        "reaction": "R_SPMDabc",
        "flux": 0.0,
        "status": "optimal",
        "minimum": 0.0,
        "maximum": -2.773958840407432e-11,
        "fraction_optimum": 1.0
      },
      {
        "model": "./model.xml",
        "objective": "obj",
        "reaction": "R_SPMDabcpp",
        "flux": 0.0,
        "status": "optimal",
        "minimum": 0.0,
        "maximum": -2.773958840407432e-11,
        "fraction_optimum": 1.0
      },
      {
        "model": "./model.xml",
        "objective": "obj",
        "reaction": "R_SPMDt3i",
        "flux": 0.0,
        "status": "optimal",
        "minimum": 2.643218977027571e-11,
        "maximum": 0.0,
        "fraction_optimum": 1.0
      },
      {
        "model": "./model.xml",
        "objective": "obj",
        "reaction": "R_SPMDtex",
        "flux": 0.0,
        "status": "optimal",
        "minimum": 0.0,
        "maximum": -2.773958840407432e-11,
        "fraction_optimum": 1.0
      },
      {
        "model": "./model.xml",
        "objective": "obj",
        "reaction": "R_SPS",
        "flux": 0.0,
        "status": "optimal",
        "minimum": 0.0,
        "maximum": -1.849305893604955e-11,
        "fraction_optimum": 1.0
      },
      {
        "model": "./model.xml",
        "objective": "obj",
        "reaction": "R_SSALx",
        "flux": 0.0,
        "status": "optimal",
        "minimum": 0.0,
        "maximum": -2.7739588404074298e-11,
        "fraction_optimum": 1.0
      },
      {
        "model": "./model.xml",
        "objective": "obj",
        "reaction": "R_SSCOARy",
        "flux": -0.006249635906669937,
        "status": "optimal",
        "minimum": -0.006249635876419967,
        "maximum": -0.00624963595078043,
        "fraction_optimum": 1.0
      },
      {
        "model": "./model.xml",
        "objective": "obj",
        "reaction": "R_SUCOAS",
        "flux": 0.0,
        "status": "optimal",
        "minimum": 0.0,
        "maximum": -2.6669333408335664e-11,
        "fraction_optimum": 1.0
      },
      {
        "model": "./model.xml",
        "objective": "obj",
        "reaction": "R_SUCR",
        "flux": 0.0,
        "status": "optimal",
        "minimum": 0.0,
        "maximum": -5.3660187404602785e-11,
        "fraction_optimum": 1.0
      },
      {
        "model": "./model.xml",
        "objective": "obj",
        "reaction": "R_SUCRt2",
        "flux": 0.0,
        "status": "optimal",
        "minimum": 0.0,
        "maximum": -5.3660187404602785e-11,
        "fraction_optimum": 1.0
      },
      {
        "model": "./model.xml",
        "objective": "obj",
        "reaction": "R_SULAabc",
        "flux": 0.0,
        "status": "optimal",
        "minimum": 0.0,
        "maximum": -1.129688155886374e-11,
        "fraction_optimum": 1.0
      },
      {
        "model": "./model.xml",
        "objective": "obj",
        "reaction": "R_St",
        "flux": 0.0,
        "status": "optimal",
        "minimum": 0.0,
        "maximum": 0.0,
        "fraction_optimum": 1.0
      },
      {
        "model": "./model.xml",
        "objective": "obj",
        "reaction": "R_TAURabc",
        "flux": -999.9426283423636,
        "status": "optimal",
        "minimum": -999.942628342356,
        "maximum": -999.9426283424848,
        "fraction_optimum": 1.0
      },
      {
        "model": "./model.xml",
        "objective": "obj",
        "reaction": "R_TDP",
        "flux": 0.0,
        "status": "optimal",
        "minimum": 0.0,
        "maximum": -2.683009370230139e-11,
        "fraction_optimum": 1.0
      },
      {
        "model": "./model.xml",
        "objective": "obj",
        "reaction": "R_TECA1S45",
        "flux": 0.062496359066281836,
        "status": "optimal",
        "minimum": 0.062496359066281836,
        "maximum": 0.06249635906628139,
        "fraction_optimum": 1.0
      },
      {
        "model": "./model.xml",
        "objective": "obj",
        "reaction": "R_TECA2S45",
        "flux": 0.062496359066281836,
        "status": "optimal",
        "minimum": 0.062496359066281836,
        "maximum": 0.06249635906628139,
        "fraction_optimum": 1.0
      },
      {
        "model": "./model.xml",
        "objective": "obj",
        "reaction": "R_TECA3S45",
        "flux": 0.062496359066281836,
        "status": "optimal",
        "minimum": 0.062496359066281836,
        "maximum": 0.06249635906628139,
        "fraction_optimum": 1.0
      },
      {
        "model": "./model.xml",
        "objective": "obj",
        "reaction": "R_TETDHpp2",
        "flux": 0.0,
        "status": "optimal",
        "minimum": 0.0,
        "maximum": 0.0,
        "fraction_optimum": 1.0
      },
      {
        "model": "./model.xml",
        "objective": "obj",
        "reaction": "R_TETtex",
        "flux": 0.0,
        "status": "optimal",
        "minimum": 0.0,
        "maximum": 0.0,
        "fraction_optimum": 1.0
      },
      {
        "model": "./model.xml",
        "objective": "obj",
        "reaction": "R_THFOR2",
        "flux": 0.04181006421534273,
        "status": "optimal",
        "minimum": 0.04181006422696498,
        "maximum": 0.04181006421536863,
        "fraction_optimum": 1.0
      },
      {
        "model": "./model.xml",
        "objective": "obj",
        "reaction": "R_THIORDXi",
        "flux": 0.0,
        "status": "optimal",
        "minimum": 0.0,
        "maximum": -4.292814992368224e-11,
        "fraction_optimum": 1.0
      },
      {
        "model": "./model.xml",
        "objective": "obj",
        "reaction": "R_THRD_L",
        "flux": 0.0,
        "status": "optimal",
        "minimum": 0.0,
        "maximum": -1.3415046851150695e-11,
        "fraction_optimum": 1.0
      },
      {
        "model": "./model.xml",
        "objective": "obj",
        "reaction": "R_THRS",
        "flux": 15.854513842447838,
        "status": "optimal",
        "minimum": 15.854513842447838,
        "maximum": 15.854513842432507,
        "fraction_optimum": 1.0
      },
      {
        "model": "./model.xml",
        "objective": "obj",
        "reaction": "R_THRabc",
        "flux": 0.0,
        "status": "optimal",
        "minimum": 1.4945758916188165e-11,
        "maximum": 0.0,
        "fraction_optimum": 1.0
      },
      {
        "model": "./model.xml",
        "objective": "obj",
        "reaction": "R_THRt2pp",
        "flux": 0.0,
        "status": "optimal",
        "minimum": 0.0,
        "maximum": -5.366018740460278e-11,
        "fraction_optimum": 1.0
      },
      {
        "model": "./model.xml",
        "objective": "obj",
        "reaction": "R_THRt4pp",
        "flux": 0.0,
        "status": "optimal",
        "minimum": 0.0,
        "maximum": -5.366018740460278e-11,
        "fraction_optimum": 1.0
      },
      {
        "model": "./model.xml",
        "objective": "obj",
        "reaction": "R_THYMt",
        "flux": 0.0,
        "status": "optimal",
        "minimum": 4.866061042479868e-12,
        "maximum": 0.0,
        "fraction_optimum": 1.0
      },
      {
        "model": "./model.xml",
        "objective": "obj",
        "reaction": "R_THZPSN",
        "flux": 0.01393668807178085,
        "status": "optimal",
        "minimum": 0.01393668807178085,
        "maximum": 0.013936688066670356,
        "fraction_optimum": 1.0
      },
      {
        "model": "./model.xml",
        "objective": "obj",
        "reaction": "R_TKT2",
        "flux": 290.48587399934695,
        "status": "optimal",
        "minimum": 39.7630584705902,
        "maximum": 500.00000000000006,
        "fraction_optimum": 1.0
      },
      {
        "model": "./model.xml",
        "objective": "obj",
        "reaction": "R_TMDS",
        "flux": 1.6352797313283303,
        "status": "optimal",
        "minimum": 1.6352797313283247,
        "maximum": 1.6352797313283105,
        "fraction_optimum": 1.0
      },
      {
        "model": "./model.xml",
        "objective": "obj",
        "reaction": "R_TMPK",
        "flux": 0.01393668807178085,
        "status": "optimal",
        "minimum": 0.01393668807178085,
        "maximum": 0.013936688044950756,
        "fraction_optimum": 1.0
      },
      {
        "model": "./model.xml",
        "objective": "obj",
        "reaction": "R_TMPPP",
        "flux": 0.01393668807178085,
        "status": "optimal",
        "minimum": 0.01393668807178085,
        "maximum": 0.013936688066670356,
        "fraction_optimum": 1.0
      },
      {
        "model": "./model.xml",
        "objective": "obj",
        "reaction": "R_TOLt2pp",
        "flux": 0.0,
        "status": "optimal",
        "minimum": 0.0,
        "maximum": -5.366018740460278e-11,
        "fraction_optimum": 1.0
      },
      {
        "model": "./model.xml",
        "objective": "obj",
        "reaction": "R_TOLt7",
        "flux": 0.0,
        "status": "optimal",
        "minimum": 0.0,
        "maximum": -5.366018740460278e-11,
        "fraction_optimum": 1.0
      },
      {
        "model": "./model.xml",
        "objective": "obj",
        "reaction": "R_TPI",
        "flux": 709.5919964640497,
        "status": "optimal",
        "minimum": 500.07787046344924,
        "maximum": 960.3148119928044,
        "fraction_optimum": 1.0
      },
      {
        "model": "./model.xml",
        "objective": "obj",
        "reaction": "R_TRDR",
        "flux": 4.959023595550397,
        "status": "optimal",
        "minimum": 0.0,
        "maximum": 6.647487728401199,
        "fraction_optimum": 1.0
      },
      {
        "model": "./model.xml",
        "objective": "obj",
        "reaction": "R_TRE6PH",
        "flux": 0.0,
        "status": "optimal",
        "minimum": 0.0,
        "maximum": 1000.0,
        "fraction_optimum": 1.0
      },
      {
        "model": "./model.xml",
        "objective": "obj",
        "reaction": "R_TRE6P_Et",
        "flux": 0.0,
        "status": "optimal",
        "minimum": 5.25020027453138e-11,
        "maximum": 1000.0,
        "fraction_optimum": 1.0
      },
      {
        "model": "./model.xml",
        "objective": "obj",
        "reaction": "R_TREHpp",
        "flux": 0.0,
        "status": "optimal",
        "minimum": 0.0,
        "maximum": -2.864908310584724e-11,
        "fraction_optimum": 1.0
      },
      {
        "model": "./model.xml",
        "objective": "obj",
        "reaction": "R_TREpts",
        "flux": 0.0,
        "status": "optimal",
        "minimum": 0.0,
        "maximum": -5.72981662116944e-11,
        "fraction_optimum": 1.0
      },
      {
        "model": "./model.xml",
        "objective": "obj",
        "reaction": "R_TREptspp",
        "flux": 0.0,
        "status": "optimal",
        "minimum": 0.0,
        "maximum": -5.72981662116944e-11,
        "fraction_optimum": 1.0
      },
      {
        "model": "./model.xml",
        "objective": "obj",
        "reaction": "R_TREtex",
        "flux": 0.0,
        "status": "optimal",
        "minimum": 0.0,
        "maximum": -5.7298166211694557e-11,
        "fraction_optimum": 1.0
      },
      {
        "model": "./model.xml",
        "objective": "obj",
        "reaction": "R_TRPt2rpp",
        "flux": 3.5524805384046583,
        "status": "optimal",
        "minimum": 3.552480538408279,
        "maximum": 3.552480538404631,
        "fraction_optimum": 1.0
      },
      {
        "model": "./model.xml",
        "objective": "obj",
        "reaction": "R_TRPtex",
        "flux": 3.5524805384046583,
        "status": "optimal",
        "minimum": 3.552480538408279,
        "maximum": 3.552480538404631,
        "fraction_optimum": 1.0
      },
      {
        "model": "./model.xml",
        "objective": "obj",
        "reaction": "R_TSULR3e",
        "flux": 0.0,
        "status": "optimal",
        "minimum": 1.1667111721180845e-11,
        "maximum": 0.0,
        "fraction_optimum": 1.0
      },
      {
        "model": "./model.xml",
        "objective": "obj",
        "reaction": "R_TSULabcpp",
        "flux": 0.0,
        "status": "optimal",
        "minimum": 0.0,
        "maximum": -6.269017051506256e-12,
        "fraction_optimum": 1.0
      },
      {
        "model": "./model.xml",
        "objective": "obj",
        "reaction": "R_TTDCAtexi",
        "flux": 0.0749956308795379,
        "status": "optimal",
        "minimum": 0.07499563089453877,
        "maximum": 0.07499563087953767,
        "fraction_optimum": 1.0
      },
      {
        "model": "./model.xml",
        "objective": "obj",
        "reaction": "R_TYRTA",
        "flux": 0.0,
        "status": "optimal",
        "minimum": 1.1667111721180847e-11,
        "maximum": 0.0,
        "fraction_optimum": 1.0
      },
      {
        "model": "./model.xml",
        "objective": "obj",
        "reaction": "R_TYRt2rpp",
        "flux": 8.63193461787578,
        "status": "optimal",
        "minimum": 8.631934617887447,
        "maximum": 8.631934617870707,
        "fraction_optimum": 1.0
      },
      {
        "model": "./model.xml",
        "objective": "obj",
        "reaction": "R_TYRtex",
        "flux": 8.63193461787578,
        "status": "optimal",
        "minimum": 8.631934617887447,
        "maximum": 8.631934617870707,
        "fraction_optimum": 1.0
      },
      {
        "model": "./model.xml",
        "objective": "obj",
        "reaction": "R_UAAGDS",
        "flux": 0.6249635906628184,
        "status": "optimal",
        "minimum": 0.6249635906628184,
        "maximum": 0.6249635906590134,
        "fraction_optimum": 1.0
      },
      {
        "model": "./model.xml",
        "objective": "obj",
        "reaction": "R_UAG2E",
        "flux": 0.1874890771988455,
        "status": "optimal",
        "minimum": 0.1874890771988455,
        "maximum": 0.18748907719884417,
        "fraction_optimum": 1.0
      },
      {
        "model": "./model.xml",
        "objective": "obj",
        "reaction": "R_UAGCVT",
        "flux": 0.6249635906628184,
        "status": "optimal",
        "minimum": 0.6249635906628184,
        "maximum": 0.6249635906590221,
        "fraction_optimum": 1.0
      },
      {
        "model": "./model.xml",
        "objective": "obj",
        "reaction": "R_UAGDP_1",
        "flux": 9.124468423677149,
        "status": "optimal",
        "minimum": 9.12446842367715,
        "maximum": 9.124468423669558,
        "fraction_optimum": 1.0
      },
      {
        "model": "./model.xml",
        "objective": "obj",
        "reaction": "R_UAGHD",
        "flux": 0.6249635906628184,
        "status": "optimal",
        "minimum": 0.6249635906628184,
        "maximum": 0.6249635906590221,
        "fraction_optimum": 1.0
      },
      {
        "model": "./model.xml",
        "objective": "obj",
        "reaction": "R_UAGPT3",
        "flux": 0.6249635906628184,
        "status": "optimal",
        "minimum": 0.6249635906628184,
        "maximum": 0.6249635906590221,
        "fraction_optimum": 1.0
      },
      {
        "model": "./model.xml",
        "objective": "obj",
        "reaction": "R_UAMAGS",
        "flux": 0.6249635906628184,
        "status": "optimal",
        "minimum": 0.6249635906628184,
        "maximum": 0.6249635906590221,
        "fraction_optimum": 1.0
      },
      {
        "model": "./model.xml",
        "objective": "obj",
        "reaction": "R_UAMAS",
        "flux": 0.6249635906628184,
        "status": "optimal",
        "minimum": 0.6249635906628184,
        "maximum": 0.6249635906590221,
        "fraction_optimum": 1.0
      },
      {
        "model": "./model.xml",
        "objective": "obj",
        "reaction": "R_UDCPDP",
        "flux": 0.6249635906628184,
        "status": "optimal",
        "minimum": 0.6249635906628184,
        "maximum": 0.6249635906590221,
        "fraction_optimum": 1.0
      },
      {
        "model": "./model.xml",
        "objective": "obj",
        "reaction": "R_UDPG4E",
        "flux": 0.0,
        "status": "optimal",
        "minimum": 5.25020027453138e-11,
        "maximum": 0.0,
        "fraction_optimum": 1.0
      },
      {
        "model": "./model.xml",
        "objective": "obj",
        "reaction": "R_UGLT",
        "flux": 0.0,
        "status": "optimal",
        "minimum": 0.0,
        "maximum": -5.3432813729159534e-11,
        "fraction_optimum": 1.0
      },
      {
        "model": "./model.xml",
        "objective": "obj",
        "reaction": "R_UGMDDS",
        "flux": 0.6249635906628184,
        "status": "optimal",
        "minimum": 0.6249635906628184,
        "maximum": 0.6249635906590099,
        "fraction_optimum": 1.0
      },
      {
        "model": "./model.xml",
        "objective": "obj",
        "reaction": "R_UGT_BS",
        "flux": 1.2499271813256316,
        "status": "optimal",
        "minimum": 1.2499271813256367,
        "maximum": 1.2499271813256279,
        "fraction_optimum": 1.0
      },
      {
        "model": "./model.xml",
        "objective": "obj",
        "reaction": "R_UMPK",
        "flux": 56.73663211837418,
        "status": "optimal",
        "minimum": 56.73663211837425,
        "maximum": 56.73663211832107,
        "fraction_optimum": 1.0
      },
      {
        "model": "./model.xml",
        "objective": "obj",
        "reaction": "R_UPP3MT",
        "flux": 0.0,
        "status": "optimal",
        "minimum": 0.0,
        "maximum": -1.615731117922361e-12,
        "fraction_optimum": 1.0
      },
      {
        "model": "./model.xml",
        "objective": "obj",
        "reaction": "R_UPP3S",
        "flux": 0.0,
        "status": "optimal",
        "minimum": 0.0,
        "maximum": -1.615731117922361e-12,
        "fraction_optimum": 1.0
      },
      {
        "model": "./model.xml",
        "objective": "obj",
        "reaction": "R_UPPRT",
        "flux": 0.0,
        "status": "optimal",
        "minimum": 0.0,
        "maximum": -1.7773042297145967e-11,
        "fraction_optimum": 1.0
      },
      {
        "model": "./model.xml",
        "objective": "obj",
        "reaction": "R_URAt",
        "flux": -600.8301744131951,
        "status": "optimal",
        "minimum": -1000.0,
        "maximum": -1.7773042297145967e-11,
        "fraction_optimum": 1.0
      },
      {
        "model": "./model.xml",
        "objective": "obj",
        "reaction": "R_URIDK2r",
        "flux": 0.0,
        "status": "optimal",
        "minimum": 2.5451640794926785e-11,
        "maximum": 0.0,
        "fraction_optimum": 1.0
      },
      {
        "model": "./model.xml",
        "objective": "obj",
        "reaction": "R_VALt2r",
        "flux": 55.42758338137187,
        "status": "optimal",
        "minimum": 55.427583381473674,
        "maximum": 55.4275833813541,
        "fraction_optimum": 1.0
      },
      {
        "model": "./model.xml",
        "objective": "obj",
        "reaction": "R_XYLabc",
        "flux": 0.0,
        "status": "optimal",
        "minimum": 0.0,
        "maximum": -2.6659563445718956e-11,
        "fraction_optimum": 1.0
      },
      {
        "model": "./model.xml",
        "objective": "obj",
        "reaction": "R_XYLt",
        "flux": 0.0,
        "status": "optimal",
        "minimum": 2.5451640794926785e-11,
        "maximum": 0.0,
        "fraction_optimum": 1.0
      },
      {
        "model": "./model.xml",
        "objective": "obj",
        "reaction": "R_YUMPS",
        "flux": 0.0,
        "status": "optimal",
        "minimum": -1000.0,
        "maximum": 0.0,
        "fraction_optimum": 1.0
      },
      {
        "model": "./model.xml",
        "objective": "obj",
        "reaction": "R_ZN2t3pp",
        "flux": 0.0,
        "status": "optimal",
        "minimum": 0.0,
        "maximum": -2.1327650756575167e-11,
        "fraction_optimum": 1.0
      },
      {
        "model": "./model.xml",
        "objective": "obj",
        "reaction": "R_ZN2t4",
        "flux": 0.0,
        "status": "optimal",
        "minimum": 0.0,
        "maximum": -2.6659563445718962e-11,
        "fraction_optimum": 1.0
      },
      {
        "model": "./model.xml",
        "objective": "obj",
        "reaction": "R_ZNabc",
        "flux": 0.021311258441602105,
        "status": "optimal",
        "minimum": 0.021311258441602105,
        "maximum": 0.02131125841494254,
        "fraction_optimum": 1.0
      },
      {
        "model": "./model.xml",
        "objective": "obj",
        "reaction": "R_ZNabcpp",
        "flux": 0.0,
        "status": "optimal",
        "minimum": 0.0,
        "maximum": -2.1327650756575167e-11,
        "fraction_optimum": 1.0
      },
      {
        "model": "./model.xml",
        "objective": "obj",
        "reaction": "R_r0280",
        "flux": 16.766460713943026,
        "status": "optimal",
        "minimum": 15.131180982615149,
        "maximum": 16.76646071391633,
        "fraction_optimum": 1.0
      },
      {
        "model": "./model.xml",
        "objective": "obj",
        "reaction": "R_sink_mobd_c",
        "flux": 0.0,
        "status": "optimal",
        "minimum": 0.0,
        "maximum": -2.6659563445718956e-11,
        "fraction_optimum": 1.0
      },
      {
        "model": "./model.xml",
        "objective": "obj",
        "reaction": "R_sink_mththf_c",
        "flux": 0.006249635906628156,
        "status": "optimal",
        "minimum": 0.006249635906628184,
        "maximum": 0.006249635899011166,
        "fraction_optimum": 1.0
      },
      {
        "model": "./model.xml",
        "objective": "obj",
        "reaction": "R_sink_sheme_c",
        "flux": 0.0,
        "status": "optimal",
        "minimum": 0.0,
        "maximum": -1.615731117922361e-12,
        "fraction_optimum": 1.0
      },
      {
        "model": "./model.xml",
        "objective": "obj",
        "reaction": "R_EX_12ppd__R_e",
        "flux": 0.0,
        "status": "optimal",
        "minimum": 0.0,
        "maximum": -2.665956344571896e-11,
        "fraction_optimum": 1.0
      },
      {
        "model": "./model.xml",
        "objective": "obj",
        "reaction": "R_EX_25dkglcn_e",
        "flux": 0.0,
        "status": "optimal",
        "minimum": 0.0,
        "maximum": 0.0,
        "fraction_optimum": 1.0
      },
      {
        "model": "./model.xml",
        "objective": "obj",
        "reaction": "R_EX_26dap__M_e",
        "flux": 0.0,
        "status": "optimal",
        "minimum": 1.0180656317970714e-10,
        "maximum": 0.0,
        "fraction_optimum": 1.0
      },
      {
        "model": "./model.xml",
        "objective": "obj",
        "reaction": "R_EX_4abut_e",
        "flux": -0.006249635906669937,
        "status": "optimal",
        "minimum": -0.006249635877540595,
        "maximum": -0.006249635949283485,
        "fraction_optimum": 1.0
      },
      {
        "model": "./model.xml",
        "objective": "obj",
        "reaction": "R_EX_4abz_e",
        "flux": 0.0,
        "status": "optimal",
        "minimum": 1.1311840353300795e-11,
        "maximum": -1.1848694864763978e-11,
        "fraction_optimum": 1.0
      },
      {
        "model": "./model.xml",
        "objective": "obj",
        "reaction": "R_EX_4ahmmp_e",
        "flux": -0.01393668807178085,
        "status": "optimal",
        "minimum": -0.013936688065963331,
        "maximum": -0.013936688075804934,
        "fraction_optimum": 1.0
      },
      {
        "model": "./model.xml",
        "objective": "obj",
        "reaction": "R_EX_4hba_e",
        "flux": 0.01393668807178085,
        "status": "optimal",
        "minimum": 0.01393668807178085,
        "maximum": 0.013936688066702837,
        "fraction_optimum": 1.0
      },
      {
        "model": "./model.xml",
        "objective": "obj",
        "reaction": "R_EX_LalaDgluMdapDala_e",
        "flux": 0.0,
        "status": "optimal",
        "minimum": 0.0,
        "maximum": -3.65828002811343e-12,
        "fraction_optimum": 1.0
      },
      {
        "model": "./model.xml",
        "objective": "obj",
        "reaction": "R_EX_LalaDgluMdap_e",
        "flux": 0.0,
        "status": "optimal",
        "minimum": 0.0,
        "maximum": -3.860422186001101e-12,
        "fraction_optimum": 1.0
      },
      {
        "model": "./model.xml",
        "objective": "obj",
        "reaction": "R_EX_abt__L_e",
        "flux": 0.0,
        "status": "optimal",
        "minimum": 0.0,
        "maximum": -5.331912689143789e-11,
        "fraction_optimum": 1.0
      },
      {
        "model": "./model.xml",
        "objective": "obj",
        "reaction": "R_EX_acald_e",
        "flux": 0.0,
        "status": "optimal",
        "minimum": 0.0,
        "maximum": -1.777304229714597e-11,
        "fraction_optimum": 1.0
      },
      {
        "model": "./model.xml",
        "objective": "obj",
        "reaction": "R_EX_acglu_e",
        "flux": 0.0,
        "status": "optimal",
        "minimum": 0.0,
        "maximum": 0.0,
        "fraction_optimum": 1.0
      },
      {
        "model": "./model.xml",
        "objective": "obj",
        "reaction": "R_EX_actn__R_e",
        "flux": 367.8126878180677,
        "status": "optimal",
        "minimum": 232.39319761803873,
        "maximum": 462.6501759384389,
        "fraction_optimum": 1.0
      },
      {
        "model": "./model.xml",
        "objective": "obj",
        "reaction": "R_EX_ade_e",
        "flux": 0.0,
        "status": "optimal",
        "minimum": 1.4671692432394978e-11,
        "maximum": 0.0,
        "fraction_optimum": 1.0
      },
      {
        "model": "./model.xml",
        "objective": "obj",
        "reaction": "R_EX_ala_B_e",
        "flux": 0.0,
        "status": "optimal",
        "minimum": 1.7116974504460813e-11,
        "maximum": 0.0,
        "fraction_optimum": 1.0
      },
      {
        "model": "./model.xml",
        "objective": "obj",
        "reaction": "R_EX_ala__D_e",
        "flux": 0.0,
        "status": "optimal",
        "minimum": 0.0,
        "maximum": 669.2299576111636,
        "fraction_optimum": 1.0
      },
      {
        "model": "./model.xml",
        "objective": "obj",
        "reaction": "R_EX_ala__L_e",
        "flux": 574.3924694909389,
        "status": "optimal",
        "minimum": 0.0,
        "maximum": 669.2299576111636,
        "fraction_optimum": 1.0
      },
      {
        "model": "./model.xml",
        "objective": "obj",
        "reaction": "R_EX_anhgm_e",
        "flux": 0.0,
        "status": "optimal",
        "minimum": 0.0,
        "maximum": -3.808509063674139e-12,
        "fraction_optimum": 1.0
      },
      {
        "model": "./model.xml",
        "objective": "obj",
        "reaction": "R_EX_arbt6p_e",
        "flux": 0.0,
        "status": "optimal",
        "minimum": 0.0,
        "maximum": -5.331912689143789e-11,
        "fraction_optimum": 1.0
      },
      {
        "model": "./model.xml",
        "objective": "obj",
        "reaction": "R_EX_arbt_e",
        "flux": 0.0,
        "status": "optimal",
        "minimum": 5.135092351338238e-11,
        "maximum": 0.0,
        "fraction_optimum": 1.0
      },
      {
        "model": "./model.xml",
        "objective": "obj",
        "reaction": "R_EX_arg__L_e",
        "flux": -18.485923040933635,
        "status": "optimal",
        "minimum": -18.485923040933507,
        "maximum": -18.485923040941838,
        "fraction_optimum": 1.0
      },
      {
        "model": "./model.xml",
        "objective": "obj",
        "reaction": "R_EX_asn__L_e",
        "flux": 0.0,
        "status": "optimal",
        "minimum": 0.0,
        "maximum": 0.0,
        "fraction_optimum": 1.0
      },
      {
        "model": "./model.xml",
        "objective": "obj",
        "reaction": "R_EX_btn_e",
        "flux": 0.0,
        "status": "optimal",
        "minimum": 0.0,
        "maximum": 0.0,
        "fraction_optimum": 1.0
      },
      {
        "model": "./model.xml",
        "objective": "obj",
        "reaction": "R_EX_buts_e",
        "flux": 0.0,
        "status": "optimal",
        "minimum": 6.846789801784326e-12,
        "maximum": 0.0,
        "fraction_optimum": 1.0
      },
      {
        "model": "./model.xml",
        "objective": "obj",
        "reaction": "R_EX_bz_e",
        "flux": -0.006249635906628184,
        "status": "optimal",
        "minimum": -0.006249635906628141,
        "maximum": -0.006249635915159244,
        "fraction_optimum": 1.0
      },
      {
        "model": "./model.xml",
        "objective": "obj",
        "reaction": "R_EX_ca2_e",
        "flux": -0.32529354893999696,
        "status": "optimal",
        "minimum": -0.32529354893999474,
        "maximum": -0.32529354893999696,
        "fraction_optimum": 1.0
      },
      {
        "model": "./model.xml",
        "objective": "obj",
        "reaction": "R_EX_cellb_e",
        "flux": -500.0,
        "status": "optimal",
        "minimum": -1000.0,
        "maximum": -5.263700586510822e-11,
        "fraction_optimum": 1.0
      },
      {
        "model": "./model.xml",
        "objective": "obj",
        "reaction": "R_EX_cl_e",
        "flux": -0.32529354893999696,
        "status": "optimal",
        "minimum": -0.32529354893999474,
        "maximum": -0.32529354893999696,
        "fraction_optimum": 1.0
      },
      {
        "model": "./model.xml",
        "objective": "obj",
        "reaction": "R_EX_co2_e",
        "flux": 1000.0,
        "status": "optimal",
        "minimum": 1000.0000000000506,
        "maximum": 1000.0,
        "fraction_optimum": 1.0
      },
      {
        "model": "./model.xml",
        "objective": "obj",
        "reaction": "R_EX_cobalt2_e",
        "flux": -0.006249635906628184,
        "status": "optimal",
        "minimum": -0.00624963590662814,
        "maximum": -0.006249635906628184,
        "fraction_optimum": 1.0
      },
      {
        "model": "./model.xml",
        "objective": "obj",
        "reaction": "R_EX_cu2_e",
        "flux": -0.044309918577993816,
        "status": "optimal",
        "minimum": -0.044309918577993504,
        "maximum": -0.044309918577993816,
        "fraction_optimum": 1.0
      },
      {
        "model": "./model.xml",
        "objective": "obj",
        "reaction": "R_EX_cys__L_e",
        "flux": -5.773351154184057,
        "status": "optimal",
        "minimum": -5.773351154131177,
        "maximum": -5.773351154195974,
        "fraction_optimum": 1.0
      },
      {
        "model": "./model.xml",
        "objective": "obj",
        "reaction": "R_EX_dca_e",
        "flux": 0.0,
        "status": "optimal",
        "minimum": 2.6433729665598095e-11,
        "maximum": 0.0,
        "fraction_optimum": 1.0
      },
      {
        "model": "./model.xml",
        "objective": "obj",
        "reaction": "R_EX_dextrin_e",
        "flux": 0.0,
        "status": "optimal",
        "minimum": -499.9999999999721,
        "maximum": -2.2868042070476726e-14,
        "fraction_optimum": 1.0
      },
      {
        "model": "./model.xml",
        "objective": "obj",
        "reaction": "R_EX_dhap_e",
        "flux": -749.2771844711183,
        "status": "optimal",
        "minimum": -1000.0,
        "maximum": -539.7630584705919,
        "fraction_optimum": 1.0
      },
      {
        "model": "./model.xml",
        "objective": "obj",
        "reaction": "R_EX_drib_e",
        "flux": 0.0,
        "status": "optimal",
        "minimum": 1.7433737533989466e-11,
        "maximum": 0.0,
        "fraction_optimum": 1.0
      },
      {
        "model": "./model.xml",
        "objective": "obj",
        "reaction": "R_EX_enter_e",
        "flux": 0.0,
        "status": "optimal",
        "minimum": 0.0,
        "maximum": -3.0468072509393077e-11,
        "fraction_optimum": 1.0
      },
      {
        "model": "./model.xml",
        "objective": "obj",
        "reaction": "R_EX_eths_e",
        "flux": 0.0,
        "status": "optimal",
        "minimum": 1.4943203600562405e-11,
        "maximum": 0.0,
        "fraction_optimum": 1.0
      },
      {
        "model": "./model.xml",
        "objective": "obj",
        "reaction": "R_EX_f6p_e",
        "flux": 597.4322265386484,
        "status": "optimal",
        "minimum": -1000.0,
        "maximum": 1000.0,
        "fraction_optimum": 1.0
      },
      {
        "model": "./model.xml",
        "objective": "obj",
        "reaction": "R_EX_fe2_e",
        "flux": -0.907634622719611,
        "status": "optimal",
        "minimum": -0.907634622718026,
        "maximum": -0.9076346227551544,
        "fraction_optimum": 1.0
      },
      {
        "model": "./model.xml",
        "objective": "obj",
        "reaction": "R_EX_fe3_e",
        "flux": 0.0,
        "status": "optimal",
        "minimum": -999.9999999999651,
        "maximum": 1000.0,
        "fraction_optimum": 1.0
      },
      {
        "model": "./model.xml",
        "objective": "obj",
        "reaction": "R_EX_fe3pyovd_kt_e",
        "flux": 0.0,
        "status": "optimal",
        "minimum": -1000.0,
        "maximum": 999.9999999999999,
        "fraction_optimum": 1.0
      },
      {
        "model": "./model.xml",
        "objective": "obj",
        "reaction": "R_EX_feenter_e",
        "flux": 0.0,
        "status": "optimal",
        "minimum": 2.988640720112482e-11,
        "maximum": 0.0,
        "fraction_optimum": 1.0
      },
      {
        "model": "./model.xml",
        "objective": "obj",
        "reaction": "R_EX_fol_e",
        "flux": -0.04181006421534273,
        "status": "optimal",
        "minimum": -0.04181006421534761,
        "maximum": -0.04181006422734781,
        "fraction_optimum": 1.0
      },
      {
        "model": "./model.xml",
        "objective": "obj",
        "reaction": "R_EX_fru_e",
        "flux": 0.0,
        "status": "optimal",
        "minimum": 5.230121260196842e-11,
        "maximum": 0.0,
        "fraction_optimum": 1.0
      },
      {
        "model": "./model.xml",
        "objective": "obj",
        "reaction": "R_EX_fum_e",
        "flux": 321.75320588892316,
        "status": "optimal",
        "minimum": 226.9157177685894,
        "maximum": 457.1726960889343,
        "fraction_optimum": 1.0
      },
      {
        "model": "./model.xml",
        "objective": "obj",
        "reaction": "R_EX_gam_e",
        "flux": 0.0,
        "status": "optimal",
        "minimum": 0.0,
        "maximum": 0.0,
        "fraction_optimum": 1.0
      },
      {
        "model": "./model.xml",
        "objective": "obj",
        "reaction": "R_EX_gcald_e",
        "flux": 0.0,
        "status": "optimal",
        "minimum": 0.0,
        "maximum": -1.548932410904465e-11,
        "fraction_optimum": 1.0
      },
      {
        "model": "./model.xml",
        "objective": "obj",
        "reaction": "R_EX_glc__D_e",
        "flux": 0.0,
        "status": "optimal",
        "minimum": 5.230121260196842e-11,
        "maximum": 1000.0,
        "fraction_optimum": 1.0
      },
      {
        "model": "./model.xml",
        "objective": "obj",
        "reaction": "R_EX_gln__L_e",
        "flux": 0.0,
        "status": "optimal",
        "minimum": 3.486747506797895e-11,
        "maximum": 0.0,
        "fraction_optimum": 1.0
      },
      {
        "model": "./model.xml",
        "objective": "obj",
        "reaction": "R_EX_glu__D_e",
        "flux": 0.0,
        "status": "optimal",
        "minimum": 5.2301212601968423e-11,
        "maximum": 0.0,
        "fraction_optimum": 1.0
      },
      {
        "model": "./model.xml",
        "objective": "obj",
        "reaction": "R_EX_glu__L_e",
        "flux": 0.0,
        "status": "optimal",
        "minimum": 5.2301212601968423e-11,
        "maximum": 0.0,
        "fraction_optimum": 1.0
      },
      {
        "model": "./model.xml",
        "objective": "obj",
        "reaction": "R_EX_gly_e",
        "flux": 0.0,
        "status": "optimal",
        "minimum": 0.0,
        "maximum": -1.8070878127218758e-11,
        "fraction_optimum": 1.0
      },
      {
        "model": "./model.xml",
        "objective": "obj",
        "reaction": "R_EX_glyc_e",
        "flux": 0.0,
        "status": "optimal",
        "minimum": 1.0460242520393685e-10,
        "maximum": -3.61417562544375e-11,
        "fraction_optimum": 1.0
      },
      {
        "model": "./model.xml",
        "objective": "obj",
        "reaction": "R_EX_glyclt_e",
        "flux": -0.006249635906826256,
        "status": "optimal",
        "minimum": -0.006249635871760708,
        "maximum": -0.006249635949998292,
        "fraction_optimum": 1.0
      },
      {
        "model": "./model.xml",
        "objective": "obj",
        "reaction": "R_EX_gmp_e",
        "flux": -336.88438687153786,
        "status": "optimal",
        "minimum": -472.30387707155035,
        "maximum": -242.04689875120883,
        "fraction_optimum": 1.0
      },
      {
        "model": "./model.xml",
        "objective": "obj",
        "reaction": "R_EX_gthox_e",
        "flux": 0.0,
        "status": "optimal",
        "minimum": 1.1748380046583407e-11,
        "maximum": 0.0,
        "fraction_optimum": 1.0
      },
      {
        "model": "./model.xml",
        "objective": "obj",
        "reaction": "R_EX_gua_e",
        "flux": 0.0,
        "status": "optimal",
        "minimum": 1.7622486443732067e-11,
        "maximum": 0.0,
        "fraction_optimum": 1.0
      },
      {
        "model": "./model.xml",
        "objective": "obj",
        "reaction": "R_EX_h2o_e",
        "flux": -453.23590217615777,
        "status": "optimal",
        "minimum": -1000.0,
        "maximum": 1000.0,
        "fraction_optimum": 1.0
      },
      {
        "model": "./model.xml",
        "objective": "obj",
        "reaction": "R_EX_h2s_e",
        "flux": -0.27110920562952906,
        "status": "optimal",
        "minimum": -0.27110920561778235,
        "maximum": -0.2711092056836537,
        "fraction_optimum": 1.0
      },
      {
        "model": "./model.xml",
        "objective": "obj",
        "reaction": "R_EX_h_e",
        "flux": 0.0,
        "status": "optimal",
        "minimum": -463.05702515260134,
        "maximum": 1000.0,
        "fraction_optimum": 1.0
      },
      {
        "model": "./model.xml",
        "objective": "obj",
        "reaction": "R_EX_hexs_e",
        "flux": 0.0,
        "status": "optimal",
        "minimum": 1.1622491689326315e-11,
        "maximum": 0.0,
        "fraction_optimum": 1.0
      },
      {
        "model": "./model.xml",
        "objective": "obj",
        "reaction": "R_EX_his__L_e",
        "flux": -5.920780065221408,
        "status": "optimal",
        "minimum": -5.920780065221368,
        "maximum": -5.920780065225898,
        "fraction_optimum": 1.0
      },
      {
        "model": "./model.xml",
        "objective": "obj",
        "reaction": "R_EX_hxa_e",
        "flux": 0.0,
        "status": "optimal",
        "minimum": 1.0460242520393687e-11,
        "maximum": 0.0,
        "fraction_optimum": 1.0
      },
      {
        "model": "./model.xml",
        "objective": "obj",
        "reaction": "R_EX_hxan_e",
        "flux": 0.0,
        "status": "optimal",
        "minimum": 0.0,
        "maximum": -1.546140993013978e-11,
        "fraction_optimum": 1.0
      },
      {
        "model": "./model.xml",
        "objective": "obj",
        "reaction": "R_EX_ile__L_e",
        "flux": -19.431930428119937,
        "status": "optimal",
        "minimum": -19.43193042811981,
        "maximum": -19.431930428137942,
        "fraction_optimum": 1.0
      },
      {
        "model": "./model.xml",
        "objective": "obj",
        "reaction": "R_EX_inost_e",
        "flux": 0.0,
        "status": "optimal",
        "minimum": 0.0,
        "maximum": 0.0,
        "fraction_optimum": 1.0
      },
      {
        "model": "./model.xml",
        "objective": "obj",
        "reaction": "R_EX_istnt_e",
        "flux": 0.0,
        "status": "optimal",
        "minimum": 9.509311382176078e-12,
        "maximum": 0.0,
        "fraction_optimum": 1.0
      },
      {
        "model": "./model.xml",
        "objective": "obj",
        "reaction": "R_EX_ival_e",
        "flux": 14.443096069294821,
        "status": "optimal",
        "minimum": 14.443096069399536,
        "maximum": 14.443096069186936,
        "fraction_optimum": 1.0
      },
      {
        "model": "./model.xml",
        "objective": "obj",
        "reaction": "R_EX_k_e",
        "flux": -12.19885181522475,
        "status": "optimal",
        "minimum": -12.198851815224666,
        "maximum": -12.19885181522475,
        "fraction_optimum": 1.0
      },
      {
        "model": "./model.xml",
        "objective": "obj",
        "reaction": "R_EX_lac__L_e",
        "flux": 0.0,
        "status": "optimal",
        "minimum": 1.0460242520393685e-10,
        "maximum": 0.0,
        "fraction_optimum": 1.0
      },
      {
        "model": "./model.xml",
        "objective": "obj",
        "reaction": "R_EX_lcts_e",
        "flux": 0.0,
        "status": "optimal",
        "minimum": 5.2301212601968423e-11,
        "maximum": 0.0,
        "fraction_optimum": 1.0
      },
      {
        "model": "./model.xml",
        "objective": "obj",
        "reaction": "R_EX_leu__L_e",
        "flux": 0.0,
        "status": "optimal",
        "minimum": 3.4867475067978945e-11,
        "maximum": 0.0,
        "fraction_optimum": 1.0
      },
      {
        "model": "./model.xml",
        "objective": "obj",
        "reaction": "R_EX_lys__L_e",
        "flux": -21.44631307354434,
        "status": "optimal",
        "minimum": -21.446313073523417,
        "maximum": -21.44631307356594,
        "fraction_optimum": 1.0
      },
      {
        "model": "./model.xml",
        "objective": "obj",
        "reaction": "R_EX_madg_e",
        "flux": 0.0,
        "status": "optimal",
        "minimum": -1000.0,
        "maximum": 0.0,
        "fraction_optimum": 1.0
      },
      {
        "model": "./model.xml",
        "objective": "obj",
        "reaction": "R_EX_mal__L_e",
        "flux": -382.80589906077535,
        "status": "optimal",
        "minimum": -518.2253892607872,
        "maximum": -287.96841094054616,
        "fraction_optimum": 1.0
      },
      {
        "model": "./model.xml",
        "objective": "obj",
        "reaction": "R_EX_malt_e",
        "flux": 0.0,
        "status": "optimal",
        "minimum": 5.220934795602261e-11,
        "maximum": 0.0,
        "fraction_optimum": 1.0
      },
      {
        "model": "./model.xml",
        "objective": "obj",
        "reaction": "R_EX_malthx_e",
        "flux": 0.0,
        "status": "optimal",
        "minimum": 2.6104673978011306e-11,
        "maximum": 0.0,
        "fraction_optimum": 1.0
      },
      {
        "model": "./model.xml",
        "objective": "obj",
        "reaction": "R_EX_man_e",
        "flux": 0.0,
        "status": "optimal",
        "minimum": 5.220934795602261e-11,
        "maximum": 0.0,
        "fraction_optimum": 1.0
      },
      {
        "model": "./model.xml",
        "objective": "obj",
        "reaction": "R_EX_mbdg_e",
        "flux": 0.0,
        "status": "optimal",
        "minimum": -1000.0,
        "maximum": 0.0,
        "fraction_optimum": 1.0
      },
      {
        "model": "./model.xml",
        "objective": "obj",
        "reaction": "R_EX_melib_e",
        "flux": 0.0,
        "status": "optimal",
        "minimum": 0.0,
        "maximum": -5.400124791776815e-11,
        "fraction_optimum": 1.0
      },
      {
        "model": "./model.xml",
        "objective": "obj",
        "reaction": "R_EX_meoh_e",
        "flux": 0.0,
        "status": "optimal",
        "minimum": 0.0,
        "maximum": 999.9999999999459,
        "fraction_optimum": 1.0
      },
      {
        "model": "./model.xml",
        "objective": "obj",
        "reaction": "R_EX_met__D_e",
        "flux": 0.0,
        "status": "optimal",
        "minimum": 2.6104673978011306e-11,
        "maximum": 0.0,
        "fraction_optimum": 1.0
      },
      {
        "model": "./model.xml",
        "objective": "obj",
        "reaction": "R_EX_met__L_e",
        "flux": -9.618752127532371,
        "status": "optimal",
        "minimum": -9.618752127514966,
        "maximum": -9.61875212755937,
        "fraction_optimum": 1.0
      },
      {
        "model": "./model.xml",
        "objective": "obj",
        "reaction": "R_EX_metox__R_e",
        "flux": 0.0,
        "status": "optimal",
        "minimum": 2.0883739182409045e-11,
        "maximum": 0.0,
        "fraction_optimum": 1.0
      },
      {
        "model": "./model.xml",
        "objective": "obj",
        "reaction": "R_EX_metox_e",
        "flux": 0.0,
        "status": "optimal",
        "minimum": 2.0883739182409045e-11,
        "maximum": 0.0,
        "fraction_optimum": 1.0
      },
      {
        "model": "./model.xml",
        "objective": "obj",
        "reaction": "R_EX_mg2_e",
        "flux": -0.5421559148999949,
        "status": "optimal",
        "minimum": -0.5421559148999912,
        "maximum": -0.5421559148999949,
        "fraction_optimum": 1.0
      },
      {
        "model": "./model.xml",
        "objective": "obj",
        "reaction": "R_EX_mn2_e",
        "flux": -0.04318498411480075,
        "status": "optimal",
        "minimum": -0.04318498411480045,
        "maximum": -0.04318498411480075,
        "fraction_optimum": 1.0
      },
      {
        "model": "./model.xml",
        "objective": "obj",
        "reaction": "R_EX_mobd_e",
        "flux": 0.0,
        "status": "optimal",
        "minimum": 2.6104673978011306e-11,
        "maximum": 0.0,
        "fraction_optimum": 1.0
      },
      {
        "model": "./model.xml",
        "objective": "obj",
        "reaction": "R_EX_mso3_e",
        "flux": 0.0,
        "status": "optimal",
        "minimum": 1.0441869591204526e-11,
        "maximum": 0.0,
        "fraction_optimum": 1.0
      },
      {
        "model": "./model.xml",
        "objective": "obj",
        "reaction": "R_EX_n2o_e",
        "flux": 0.0,
        "status": "optimal",
        "minimum": 0.0,
        "maximum": -1.0800249583553617e-10,
        "fraction_optimum": 1.0
      },
      {
        "model": "./model.xml",
        "objective": "obj",
        "reaction": "R_EX_ncam_e",
        "flux": 0.0,
        "status": "optimal",
        "minimum": 0.0,
        "maximum": 975.3713501017305,
        "fraction_optimum": 1.0
      },
      {
        "model": "./model.xml",
        "objective": "obj",
        "reaction": "R_EX_nh4_e",
        "flux": -175.08911696097877,
        "status": "optimal",
        "minimum": -1000.0000000000005,
        "maximum": 901.2267783215152,
        "fraction_optimum": 1.0
      },
      {
        "model": "./model.xml",
        "objective": "obj",
        "reaction": "R_EX_nmn_e",
        "flux": -0.1423667059825008,
        "status": "optimal",
        "minimum": -975.5137168076906,
        "maximum": -0.14236670595892065,
        "fraction_optimum": 1.0
      },
      {
        "model": "./model.xml",
        "objective": "obj",
        "reaction": "R_EX_no2_e",
        "flux": 0.0,
        "status": "optimal",
        "minimum": 2.0701840242054456e-11,
        "maximum": 0.0,
        "fraction_optimum": 1.0
      },
      {
        "model": "./model.xml",
        "objective": "obj",
        "reaction": "R_EX_no_e",
        "flux": -2.9558577807620168e-12,
        "status": "optimal",
        "minimum": 2.0701840242054462e-10,
        "maximum": 0.0,
        "fraction_optimum": 1.0
      },
      {
        "model": "./model.xml",
        "objective": "obj",
        "reaction": "R_EX_o2_e",
        "flux": -1000.0,
        "status": "optimal",
        "minimum": -1000.0,
        "maximum": -1000.0000000000363,
        "fraction_optimum": 1.0
      },
      {
        "model": "./model.xml",
        "objective": "obj",
        "reaction": "R_EX_ocdcea_e",
        "flux": 0.0,
        "status": "optimal",
        "minimum": 1.150102235669692e-11,
        "maximum": -9.8892280957368e-12,
        "fraction_optimum": 1.0
      },
      {
        "model": "./model.xml",
        "objective": "obj",
        "reaction": "R_EX_octa_e",
        "flux": 0.0,
        "status": "optimal",
        "minimum": 8.625766767522691e-12,
        "maximum": 0.0,
        "fraction_optimum": 1.0
      },
      {
        "model": "./model.xml",
        "objective": "obj",
        "reaction": "R_EX_orn_e",
        "flux": 0.0,
        "status": "optimal",
        "minimum": 2.5877347883554847e-11,
        "maximum": 0.0,
        "fraction_optimum": 1.0
      },
      {
        "model": "./model.xml",
        "objective": "obj",
        "reaction": "R_EX_phe__L_e",
        "flux": -11.578387962414705,
        "status": "optimal",
        "minimum": -11.578387962414624,
        "maximum": -11.578387962424594,
        "fraction_optimum": 1.0
      },
      {
        "model": "./model.xml",
        "objective": "obj",
        "reaction": "R_EX_pi_e",
        "flux": 1000.0,
        "status": "optimal",
        "minimum": 1000.0000000000522,
        "maximum": 1000.0,
        "fraction_optimum": 1.0
      },
      {
        "model": "./model.xml",
        "objective": "obj",
        "reaction": "R_EX_pnto__R_e",
        "flux": -0.03599790282218646,
        "status": "optimal",
        "minimum": -0.03599790282217796,
        "maximum": -0.03599790284066349,
        "fraction_optimum": 1.0
      },
      {
        "model": "./model.xml",
        "objective": "obj",
        "reaction": "R_EX_ppa_e",
        "flux": 0.0,
        "status": "optimal",
        "minimum": 1.0350939153421939e-10,
        "maximum": 0.0,
        "fraction_optimum": 1.0
      },
      {
        "model": "./model.xml",
        "objective": "obj",
        "reaction": "R_EX_pro__L_e",
        "flux": -47.33317994782503,
        "status": "optimal",
        "minimum": -47.33317994778377,
        "maximum": -47.333179947879565,
        "fraction_optimum": 1.0
      },
      {
        "model": "./model.xml",
        "objective": "obj",
        "reaction": "R_EX_progly_e",
        "flux": 0.0,
        "status": "optimal",
        "minimum": 2.5877347883554847e-11,
        "maximum": 0.0,
        "fraction_optimum": 1.0
      },
      {
        "model": "./model.xml",
        "objective": "obj",
        "reaction": "R_EX_ptrc_e",
        "flux": 0.0,
        "status": "optimal",
        "minimum": 0.0,
        "maximum": 0.0,
        "fraction_optimum": 1.0
      },
      {
        "model": "./model.xml",
        "objective": "obj",
        "reaction": "R_EX_pyovd_kt_e",
        "flux": 0.0,
        "status": "optimal",
        "minimum": -1000.0,
        "maximum": 1000.0,
        "fraction_optimum": 1.0
      },
      {
        "model": "./model.xml",
        "objective": "obj",
        "reaction": "R_EX_raffin_e",
        "flux": 0.0,
        "status": "optimal",
        "minimum": 5.1754695767109695e-11,
        "maximum": 0.0,
        "fraction_optimum": 1.0
      },
      {
        "model": "./model.xml",
        "objective": "obj",
        "reaction": "R_EX_rib__D_e",
        "flux": 0.0,
        "status": "optimal",
        "minimum": 5.1754695767109695e-11,
        "maximum": -1.813025150885081e-11,
        "fraction_optimum": 1.0
      },
      {
        "model": "./model.xml",
        "objective": "obj",
        "reaction": "R_EX_ribflv_e",
        "flux": -0.027873376143561772,
        "status": "optimal",
        "minimum": -0.02787337614356092,
        "maximum": -0.02787337614631498,
        "fraction_optimum": 1.0
      },
      {
        "model": "./model.xml",
        "objective": "obj",
        "reaction": "R_EX_s_e",
        "flux": 0.0,
        "status": "optimal",
        "minimum": 0.0,
        "maximum": 0.0,
        "fraction_optimum": 1.0
      },
      {
        "model": "./model.xml",
        "objective": "obj",
        "reaction": "R_EX_salchs4_e",
        "flux": 0.0,
        "status": "optimal",
        "minimum": 0.0,
        "maximum": -1.6735616777400742e-11,
        "fraction_optimum": 1.0
      },
      {
        "model": "./model.xml",
        "objective": "obj",
        "reaction": "R_EX_salchs4fe_e",
        "flux": 0.0,
        "status": "optimal",
        "minimum": 1.592452177449529e-11,
        "maximum": 0.0,
        "fraction_optimum": 1.0
      },
      {
        "model": "./model.xml",
        "objective": "obj",
        "reaction": "R_EX_ser__D_e",
        "flux": 0.0,
        "status": "optimal",
        "minimum": 0.0,
        "maximum": 0.0,
        "fraction_optimum": 1.0
      },
      {
        "model": "./model.xml",
        "objective": "obj",
        "reaction": "R_EX_ser__L_e",
        "flux": 0.0,
        "status": "optimal",
        "minimum": 0.0,
        "maximum": -8.367808388700373e-12,
        "fraction_optimum": 1.0
      },
      {
        "model": "./model.xml",
        "objective": "obj",
        "reaction": "R_EX_skm_e",
        "flux": 0.0,
        "status": "optimal",
        "minimum": 1.1501043503802152e-11,
        "maximum": 0.0,
        "fraction_optimum": 1.0
      },
      {
        "model": "./model.xml",
        "objective": "obj",
        "reaction": "R_EX_so3_e",
        "flux": 0.0,
        "status": "optimal",
        "minimum": 1.478705593345991e-11,
        "maximum": 0.0,
        "fraction_optimum": 1.0
      },
      {
        "model": "./model.xml",
        "objective": "obj",
        "reaction": "R_EX_spmd_e",
        "flux": 0.0,
        "status": "optimal",
        "minimum": 0.0,
        "maximum": 0.0,
        "fraction_optimum": 1.0
      },
      {
        "model": "./model.xml",
        "objective": "obj",
        "reaction": "R_EX_succ_e",
        "flux": 0.0,
        "status": "optimal",
        "minimum": 0.0,
        "maximum": 0.0,
        "fraction_optimum": 1.0
      },
      {
        "model": "./model.xml",
        "objective": "obj",
        "reaction": "R_EX_sucr_e",
        "flux": 0.0,
        "status": "optimal",
        "minimum": 5.1754695767109695e-11,
        "maximum": 0.0,
        "fraction_optimum": 1.0
      },
      {
        "model": "./model.xml",
        "objective": "obj",
        "reaction": "R_EX_sula_e",
        "flux": 0.0,
        "status": "optimal",
        "minimum": 1.8819889369858065e-11,
        "maximum": 0.0,
        "fraction_optimum": 1.0
      },
      {
        "model": "./model.xml",
        "objective": "obj",
        "reaction": "R_EX_taur_e",
        "flux": 999.9426283423636,
        "status": "optimal",
        "minimum": 999.9426283424806,
        "maximum": 999.9426283423554,
        "fraction_optimum": 1.0
      },
      {
        "model": "./model.xml",
        "objective": "obj",
        "reaction": "R_EX_tet_e",
        "flux": 0.0,
        "status": "optimal",
        "minimum": 0.0,
        "maximum": 0.0,
        "fraction_optimum": 1.0
      },
      {
        "model": "./model.xml",
        "objective": "obj",
        "reaction": "R_EX_thr__L_e",
        "flux": 0.0,
        "status": "optimal",
        "minimum": 0.0,
        "maximum": -1.5540215579014978e-11,
        "fraction_optimum": 1.0
      },
      {
        "model": "./model.xml",
        "objective": "obj",
        "reaction": "R_EX_thym_e",
        "flux": 0.0,
        "status": "optimal",
        "minimum": 0.0,
        "maximum": -5.0596050722374345e-12,
        "fraction_optimum": 1.0
      },
      {
        "model": "./model.xml",
        "objective": "obj",
        "reaction": "R_EX_tre6p_e",
        "flux": 0.0,
        "status": "optimal",
        "minimum": -1000.0,
        "maximum": -5.445599526865408e-11,
        "fraction_optimum": 1.0
      },
      {
        "model": "./model.xml",
        "objective": "obj",
        "reaction": "R_EX_tre_e",
        "flux": 0.0,
        "status": "optimal",
        "minimum": 5.1754695767109695e-11,
        "maximum": 0.0,
        "fraction_optimum": 1.0
      },
      {
        "model": "./model.xml",
        "objective": "obj",
        "reaction": "R_EX_trp__L_e",
        "flux": -3.5524805384046583,
        "status": "optimal",
        "minimum": -3.552480538404634,
        "maximum": -3.55248053840841,
        "fraction_optimum": 1.0
      },
      {
        "model": "./model.xml",
        "objective": "obj",
        "reaction": "R_EX_ttdca_e",
        "flux": -0.0749956308795379,
        "status": "optimal",
        "minimum": -0.07499563087953769,
        "maximum": -0.0749956308950847,
        "fraction_optimum": 1.0
      },
      {
        "model": "./model.xml",
        "objective": "obj",
        "reaction": "R_EX_tyr__L_e",
        "flux": -8.63193461787578,
        "status": "optimal",
        "minimum": -8.631934617870852,
        "maximum": -8.631934617887872,
        "fraction_optimum": 1.0
      },
      {
        "model": "./model.xml",
        "objective": "obj",
        "reaction": "R_EX_ura_e",
        "flux": 600.8301744131951,
        "status": "optimal",
        "minimum": 1.7092996044594163e-11,
        "maximum": 1000.0,
        "fraction_optimum": 1.0
      },
      {
        "model": "./model.xml",
        "objective": "obj",
        "reaction": "R_EX_val__L_e",
        "flux": -55.42758338137187,
        "status": "optimal",
        "minimum": -55.42758338135458,
        "maximum": -55.427583381480694,
        "fraction_optimum": 1.0
      },
      {
        "model": "./model.xml",
        "objective": "obj",
        "reaction": "R_EX_xyl__D_e",
        "flux": 0.0,
        "status": "optimal",
        "minimum": 0.0,
        "maximum": 0.0,
        "fraction_optimum": 1.0
      },
      {
        "model": "./model.xml",
        "objective": "obj",
        "reaction": "R_EX_zn2_e",
        "flux": -0.021311258441602105,
        "status": "optimal",
        "minimum": -0.02131125844160196,
        "maximum": -0.021311258441602105,
        "fraction_optimum": 1.0
      },
      {
        "model": "./model.xml",
        "objective": "obj",
        "reaction": "R_Growth",
        "flux": 62.49635906628183,
        "status": "optimal",
        "minimum": 62.49635906628183,
        "maximum": 62.49635906628138,
        "fraction_optimum": 1.0
      },
      {
        "model": "./model.xml",
        "objective": "obj",
        "reaction": "R_ATPM",
        "flux": 0.0,
        "status": "optimal",
        "minimum": 0.0,
        "maximum": -2.720635837828345e-11,
        "fraction_optimum": 1.0
      },
      {
        "model": "./model.xml",
        "objective": "obj",
        "reaction": "R_ADPDA",
        "flux": 0.6249635906628068,
        "status": "optimal",
        "minimum": 0.6249635907665386,
        "maximum": 0.6249635906411724,
        "fraction_optimum": 1.0
      },
      {
        "model": "./model.xml",
        "objective": "obj",
        "reaction": "R_AHMMPS",
        "flux": 0.0,
        "status": "optimal",
        "minimum": 0.0,
        "maximum": -3.865352482534945e-12,
        "fraction_optimum": 1.0
      },
      {
        "model": "./model.xml",
        "objective": "obj",
        "reaction": "R_ALAR",
        "flux": 11.561826427262144,
        "status": "optimal",
        "minimum": 11.561826427262146,
        "maximum": 680.7917840384131,
        "fraction_optimum": 1.0
      },
      {
        "model": "./model.xml",
        "objective": "obj",
        "reaction": "R_APATi",
        "flux": 0.6249635906628068,
        "status": "optimal",
        "minimum": 0.6249635907687664,
        "maximum": 0.6249635906421274,
        "fraction_optimum": 1.0
      },
      {
        "model": "./model.xml",
        "objective": "obj",
        "reaction": "R_APTA1i",
        "flux": 0.6249635906628068,
        "status": "optimal",
        "minimum": 0.6249635907687664,
        "maximum": 0.6249635906421274,
        "fraction_optimum": 1.0
      },
      {
        "model": "./model.xml",
        "objective": "obj",
        "reaction": "R_ASPCT_2",
        "flux": 0.0,
        "status": "optimal",
        "minimum": 0.0,
        "maximum": -1.0345502232667054e-11,
        "fraction_optimum": 1.0
      },
      {
        "model": "./model.xml",
        "objective": "obj",
        "reaction": "R_ASPO2",
        "flux": 0.0,
        "status": "optimal",
        "minimum": 0.0,
        "maximum": -4.702501014848657e-12,
        "fraction_optimum": 1.0
      },
      {
        "model": "./model.xml",
        "objective": "obj",
        "reaction": "R_CTPS1_2",
        "flux": 46.91820412362504,
        "status": "optimal",
        "minimum": 46.91820412362509,
        "maximum": 46.918204123603005,
        "fraction_optimum": 1.0
      },
      {
        "model": "./model.xml",
        "objective": "obj",
        "reaction": "R_DAPE",
        "flux": 0.6249635906628068,
        "status": "optimal",
        "minimum": 0.6249635907687664,
        "maximum": 0.6249635906421445,
        "fraction_optimum": 1.0
      },
      {
        "model": "./model.xml",
        "objective": "obj",
        "reaction": "R_DHDPRx_r",
        "flux": 0.6249635906628068,
        "status": "optimal",
        "minimum": 0.6249635907687664,
        "maximum": 0.6249635906421445,
        "fraction_optimum": 1.0
      },
      {
        "model": "./model.xml",
        "objective": "obj",
        "reaction": "R_DHDPS",
        "flux": 0.6249635906628068,
        "status": "optimal",
        "minimum": 0.6249635907687664,
        "maximum": 0.6249635906421445,
        "fraction_optimum": 1.0
      },
      {
        "model": "./model.xml",
        "objective": "obj",
        "reaction": "R_DHORD6",
        "flux": 0.0,
        "status": "optimal",
        "minimum": 0.0,
        "maximum": -1.0336975719837932e-11,
        "fraction_optimum": 1.0
      },
      {
        "model": "./model.xml",
        "objective": "obj",
        "reaction": "R_DHORTS",
        "flux": 0.0,
        "status": "optimal",
        "minimum": 1.059480939016311e-11,
        "maximum": 0.0,
        "fraction_optimum": 1.0
      },
      {
        "model": "./model.xml",
        "objective": "obj",
        "reaction": "R_GF6PTA",
        "flux": -16.460478539954508,
        "status": "optimal",
        "minimum": -990.8755315763235,
        "maximum": -16.460478539983555,
        "fraction_optimum": 1.0
      },
      {
        "model": "./model.xml",
        "objective": "obj",
        "reaction": "R_GLNS",
        "flux": 0.0,
        "status": "optimal",
        "minimum": 0.0,
        "maximum": -2.9046987037872902e-11,
        "fraction_optimum": 1.0
      },
      {
        "model": "./model.xml",
        "objective": "obj",
        "reaction": "R_IMPD",
        "flux": -321.75320588892316,
        "status": "optimal",
        "minimum": -457.1726960889356,
        "maximum": -226.91571776859104,
        "fraction_optimum": 1.0
      },
      {
        "model": "./model.xml",
        "objective": "obj",
        "reaction": "R_NNDPR",
        "flux": 0.0,
        "status": "optimal",
        "minimum": 0.0,
        "maximum": -5.363951707047152e-12,
        "fraction_optimum": 1.0
      },
      {
        "model": "./model.xml",
        "objective": "obj",
        "reaction": "R_OMPDC",
        "flux": 0.0,
        "status": "optimal",
        "minimum": 0.0,
        "maximum": -1.1800693755503745e-11,
        "fraction_optimum": 1.0
      },
      {
        "model": "./model.xml",
        "objective": "obj",
        "reaction": "R_ORPT",
        "flux": 0.0,
        "status": "optimal",
        "minimum": 1.059480939016311e-11,
        "maximum": 0.0,
        "fraction_optimum": 1.0
      },
      {
        "model": "./model.xml",
        "objective": "obj",
        "reaction": "R_PC",
        "flux": 0.0,
        "status": "optimal",
        "minimum": 0.0,
        "maximum": -1.1800693755503746e-10,
        "fraction_optimum": 1.0
      },
      {
        "model": "./model.xml",
        "objective": "obj",
        "reaction": "R_PYK2",
        "flux": 77.86040148277743,
        "status": "optimal",
        "minimum": 77.86040148277749,
        "maximum": 77.86040148273068,
        "fraction_optimum": 1.0
      },
      {
        "model": "./model.xml",
        "objective": "obj",
        "reaction": "R_QULNS",
        "flux": 0.0,
        "status": "optimal",
        "minimum": 0.0,
        "maximum": -5.363951707047152e-12,
        "fraction_optimum": 1.0
      },
      {
        "model": "./model.xml",
        "objective": "obj",
        "reaction": "R_RPI",
        "flux": 310.3241140898697,
        "status": "optimal",
        "minimum": -156.75763978334138,
        "maximum": 770.9465151075391,
        "fraction_optimum": 1.0
      },
      {
        "model": "./model.xml",
        "objective": "obj",
        "reaction": "R_SUCBZL",
        "flux": 0.0,
        "status": "optimal",
        "minimum": 0.0,
        "maximum": -9.440555004402994e-12,
        "fraction_optimum": 1.0
      },
      {
        "model": "./model.xml",
        "objective": "obj",
        "reaction": "R_SUCBZS",
        "flux": 0.0,
        "status": "optimal",
        "minimum": 0.0,
        "maximum": -9.440555004402994e-12,
        "fraction_optimum": 1.0
      },
      {
        "model": "./model.xml",
        "objective": "obj",
        "reaction": "R_AHMMPS_1",
        "flux": 0.0,
        "status": "optimal",
        "minimum": 0.0,
        "maximum": -4.34369521483533e-12,
        "fraction_optimum": 1.0
      },
      {
        "model": "./model.xml",
        "objective": "obj",
        "reaction": "R_CEPA",
        "flux": 1000.0,
        "status": "optimal",
        "minimum": 1000.000000000053,
        "maximum": 1000.0,
        "fraction_optimum": 1.0
      },
      {
        "model": "./model.xml",
        "objective": "obj",
        "reaction": "R_PGI",
        "flux": 0.0,
        "status": "optimal",
        "minimum": -1000.0,
        "maximum": 1000.0,
        "fraction_optimum": 1.0
      },
      {
        "model": "./model.xml",
        "objective": "obj",
        "reaction": "R_THMP",
        "flux": 0.0,
        "status": "optimal",
        "minimum": 0.0,
        "maximum": -5.549000412602688e-12,
        "fraction_optimum": 1.0
      },
      {
        "model": "./model.xml",
        "objective": "obj",
        "reaction": "R_THMtrbc",
        "flux": 0.0,
        "status": "optimal",
        "minimum": 5.056710907901209e-12,
        "maximum": 0.0,
        "fraction_optimum": 1.0
      },
      {
        "model": "./model.xml",
        "objective": "obj",
        "reaction": "R_EX_thm_e",
        "flux": 0.0,
        "status": "optimal",
        "minimum": 0.0,
        "maximum": -5.549000412602688e-12,
        "fraction_optimum": 1.0
      },
      {
        "model": "./model.xml",
        "objective": "obj",
        "reaction": "R_5HBZIDMT",
        "flux": 0.0,
        "status": "optimal",
        "minimum": 9.86209565786834e-15,
        "maximum": -2.9501014851811754e-12,
        "fraction_optimum": 1.0
      },
      {
        "model": "./model.xml",
        "objective": "obj",
        "reaction": "R_5HBZIDS2",
        "flux": 0.0,
        "status": "optimal",
        "minimum": 0.0,
        "maximum": -2.9501014851811754e-12,
        "fraction_optimum": 1.0
      },
      {
        "model": "./model.xml",
        "objective": "obj",
        "reaction": "R_ACGK_1",
        "flux": 0.0,
        "status": "optimal",
        "minimum": 0.0,
        "maximum": -2.3305801732931293e-11,
        "fraction_optimum": 1.0
      },
      {
        "model": "./model.xml",
        "objective": "obj",
        "reaction": "R_ACP1_FMN",
        "flux": 0.0,
        "status": "optimal",
        "minimum": 0.0,
        "maximum": -2.9132252166164114e-11,
        "fraction_optimum": 1.0
      },
      {
        "model": "./model.xml",
        "objective": "obj",
        "reaction": "R_AGPR",
        "flux": 0.0,
        "status": "optimal",
        "minimum": 2.1238185813185086e-11,
        "maximum": 0.0,
        "fraction_optimum": 1.0
      },
      {
        "model": "./model.xml",
        "objective": "obj",
        "reaction": "R_AKP1",
        "flux": 0.0,
        "status": "optimal",
        "minimum": 0.0,
        "maximum": -1.2947667629406263e-11,
        "fraction_optimum": 1.0
      },
      {
        "model": "./model.xml",
        "objective": "obj",
        "reaction": "R_ALAS",
        "flux": 0.0,
        "status": "optimal",
        "minimum": 4.247637162637018e-11,
        "maximum": -3.329400247561612e-11,
        "fraction_optimum": 1.0
      },
      {
        "model": "./model.xml",
        "objective": "obj",
        "reaction": "R_ANPRT",
        "flux": 0.0,
        "status": "optimal",
        "minimum": 0.0,
        "maximum": -4.018241678091601e-12,
        "fraction_optimum": 1.0
      },
      {
        "model": "./model.xml",
        "objective": "obj",
        "reaction": "R_ANSN",
        "flux": 0.0,
        "status": "optimal",
        "minimum": 0.0,
        "maximum": -4.018241678091601e-12,
        "fraction_optimum": 1.0
      },
      {
        "model": "./model.xml",
        "objective": "obj",
        "reaction": "R_APSR",
        "flux": 0.0,
        "status": "optimal",
        "minimum": 0.0,
        "maximum": -5.826450433232821e-12,
        "fraction_optimum": 1.0
      },
      {
        "model": "./model.xml",
        "objective": "obj",
        "reaction": "R_ARGSL",
        "flux": 0.0,
        "status": "optimal",
        "minimum": 0.0,
        "maximum": -8.963769897281266e-12,
        "fraction_optimum": 1.0
      },
      {
        "model": "./model.xml",
        "objective": "obj",
        "reaction": "R_ARGSS2",
        "flux": 0.0,
        "status": "optimal",
        "minimum": 0.0,
        "maximum": -8.963769897281266e-12,
        "fraction_optimum": 1.0
      },
      {
        "model": "./model.xml",
        "objective": "obj",
        "reaction": "R_ASP1DC",
        "flux": 0.0,
        "status": "optimal",
        "minimum": 0.0,
        "maximum": -1.2947667629406266e-11,
        "fraction_optimum": 1.0
      },
      {
        "model": "./model.xml",
        "objective": "obj",
        "reaction": "R_ATPPRT",
        "flux": 0.0,
        "status": "optimal",
        "minimum": 0.0,
        "maximum": -4.855375361027352e-12,
        "fraction_optimum": 1.0
      },
      {
        "model": "./model.xml",
        "objective": "obj",
        "reaction": "R_BARB",
        "flux": -1.3877787807814457e-17,
        "status": "optimal",
        "minimum": 9.862095657868708e-15,
        "maximum": -2.5332393187968787e-12,
        "fraction_optimum": 1.0
      },
      {
        "model": "./model.xml",
        "objective": "obj",
        "reaction": "R_CHORM",
        "flux": 0.0,
        "status": "optimal",
        "minimum": 0.0,
        "maximum": -1.2947667629406275e-11,
        "fraction_optimum": 1.0
      },
      {
        "model": "./model.xml",
        "objective": "obj",
        "reaction": "R_DAPDC",
        "flux": 0.0,
        "status": "optimal",
        "minimum": 0.0,
        "maximum": -2.3305801732931293e-11,
        "fraction_optimum": 1.0
      },
      {
        "model": "./model.xml",
        "objective": "obj",
        "reaction": "R_DHFS",
        "flux": 0.0,
        "status": "optimal",
        "minimum": 0.0,
        "maximum": -1.2947667629406265e-11,
        "fraction_optimum": 1.0
      },
      {
        "model": "./model.xml",
        "objective": "obj",
        "reaction": "R_DHNPA_1",
        "flux": 0.0,
        "status": "optimal",
        "minimum": 0.0,
        "maximum": -1.2947667629406265e-11,
        "fraction_optimum": 1.0
      },
      {
        "model": "./model.xml",
        "objective": "obj",
        "reaction": "R_DHPS",
        "flux": 0.0,
        "status": "optimal",
        "minimum": 0.0,
        "maximum": -1.2947667629406265e-11,
        "fraction_optimum": 1.0
      },
      {
        "model": "./model.xml",
        "objective": "obj",
        "reaction": "R_DMBI",
        "flux": 1.3877787807814457e-17,
        "status": "optimal",
        "minimum": 2.6785158553782187e-12,
        "maximum": 0.0,
        "fraction_optimum": 1.0
      },
      {
        "model": "./model.xml",
        "objective": "obj",
        "reaction": "R_FNOR",
        "flux": -0.003124817953314078,
        "status": "optimal",
        "minimum": -0.0031248179482672427,
        "maximum": -0.003124817953314092,
        "fraction_optimum": 1.0
      },
      {
        "model": "./model.xml",
        "objective": "obj",
        "reaction": "R_GHMT2r",
        "flux": -13.48621431563109,
        "status": "optimal",
        "minimum": -13.486214315619293,
        "maximum": -13.48621431563109,
        "fraction_optimum": 1.0
      },
      {
        "model": "./model.xml",
        "objective": "obj",
        "reaction": "R_GSEALD",
        "flux": 0.0,
        "status": "optimal",
        "minimum": 3.0340265447407266e-11,
        "maximum": 0.0,
        "fraction_optimum": 1.0
      },
      {
        "model": "./model.xml",
        "objective": "obj",
        "reaction": "R_GTPCI",
        "flux": 0.0,
        "status": "optimal",
        "minimum": 0.0,
        "maximum": -1.2947667629406265e-11,
        "fraction_optimum": 1.0
      },
      {
        "model": "./model.xml",
        "objective": "obj",
        "reaction": "R_HDH",
        "flux": 0.0,
        "status": "optimal",
        "minimum": 0.0,
        "maximum": -4.855375361027353e-12,
        "fraction_optimum": 1.0
      },
      {
        "model": "./model.xml",
        "objective": "obj",
        "reaction": "R_HISTP",
        "flux": 0.0,
        "status": "optimal",
        "minimum": 0.0,
        "maximum": -4.855375361027353e-12,
        "fraction_optimum": 1.0
      },
      {
        "model": "./model.xml",
        "objective": "obj",
        "reaction": "R_HSTPTr",
        "flux": 0.0,
        "status": "optimal",
        "minimum": 0.0,
        "maximum": -4.855375361027353e-12,
        "fraction_optimum": 1.0
      },
      {
        "model": "./model.xml",
        "objective": "obj",
        "reaction": "R_IG3PS",
        "flux": 0.0,
        "status": "optimal",
        "minimum": 0.0,
        "maximum": -4.855375361027353e-12,
        "fraction_optimum": 1.0
      },
      {
        "model": "./model.xml",
        "objective": "obj",
        "reaction": "R_IGPDH_1",
        "flux": 0.0,
        "status": "optimal",
        "minimum": 0.0,
        "maximum": -4.855375361027353e-12,
        "fraction_optimum": 1.0
      },
      {
        "model": "./model.xml",
        "objective": "obj",
        "reaction": "R_IGPS",
        "flux": 0.0,
        "status": "optimal",
        "minimum": 0.0,
        "maximum": -4.018241678091602e-12,
        "fraction_optimum": 1.0
      },
      {
        "model": "./model.xml",
        "objective": "obj",
        "reaction": "R_ILETA2",
        "flux": -1.2749257249521442,
        "status": "optimal",
        "minimum": -1.2749257249521402,
        "maximum": -1.274925724971571,
        "fraction_optimum": 1.0
      },
      {
        "model": "./model.xml",
        "objective": "obj",
        "reaction": "R_IPMD2",
        "flux": 28.83150782440687,
        "status": "optimal",
        "minimum": 28.831507824442266,
        "maximum": 28.831507824406614,
        "fraction_optimum": 1.0
      },
      {
        "model": "./model.xml",
        "objective": "obj",
        "reaction": "R_IPMD",
        "flux": 28.83150782440687,
        "status": "optimal",
        "minimum": 28.831507824442266,
        "maximum": 28.831507824406614,
        "fraction_optimum": 1.0
      },
      {
        "model": "./model.xml",
        "objective": "obj",
        "reaction": "R_IPPMIa",
        "flux": -28.83150782440687,
        "status": "optimal",
        "minimum": -28.831507824406657,
        "maximum": -28.83150782444568,
        "fraction_optimum": 1.0
      },
      {
        "model": "./model.xml",
        "objective": "obj",
        "reaction": "R_IPPMIb",
        "flux": -28.83150782440687,
        "status": "optimal",
        "minimum": -28.831507824406657,
        "maximum": -28.83150782444568,
        "fraction_optimum": 1.0
      },
      {
        "model": "./model.xml",
        "objective": "obj",
        "reaction": "R_IPPS",
        "flux": 28.83150782440687,
        "status": "optimal",
        "minimum": 28.831507824442266,
        "maximum": 28.831507824406614,
        "fraction_optimum": 1.0
      },
      {
        "model": "./model.xml",
        "objective": "obj",
        "reaction": "R_METS",
        "flux": 0.006249635906628156,
        "status": "optimal",
        "minimum": 0.006249635906647909,
        "maximum": 0.006249635895530183,
        "fraction_optimum": 1.0
      },
      {
        "model": "./model.xml",
        "objective": "obj",
        "reaction": "R_MRF",
        "flux": 0.006249635906628156,
        "status": "optimal",
        "minimum": 0.006249635906647909,
        "maximum": 0.006249635895530183,
        "fraction_optimum": 1.0
      },
      {
        "model": "./model.xml",
        "objective": "obj",
        "reaction": "R_OCBT_2",
        "flux": 0.0,
        "status": "optimal",
        "minimum": 0.0,
        "maximum": -8.963769897281268e-12,
        "fraction_optimum": 1.0
      },
      {
        "model": "./model.xml",
        "objective": "obj",
        "reaction": "R_PFL",
        "flux": 66.92322616438267,
        "status": "optimal",
        "minimum": 66.92322616441822,
        "maximum": 66.92322616433614,
        "fraction_optimum": 1.0
      },
      {
        "model": "./model.xml",
        "objective": "obj",
        "reaction": "R_PPND2",
        "flux": 0.0,
        "status": "optimal",
        "minimum": 0.0,
        "maximum": -1.2947667629406276e-11,
        "fraction_optimum": 1.0
      },
      {
        "model": "./model.xml",
        "objective": "obj",
        "reaction": "R_PPNDH",
        "flux": 0.0,
        "status": "optimal",
        "minimum": 0.0,
        "maximum": -1.0593546242241496e-11,
        "fraction_optimum": 1.0
      },
      {
        "model": "./model.xml",
        "objective": "obj",
        "reaction": "R_PRAIi",
        "flux": 0.0,
        "status": "optimal",
        "minimum": 0.0,
        "maximum": -4.018241678091602e-12,
        "fraction_optimum": 1.0
      },
      {
        "model": "./model.xml",
        "objective": "obj",
        "reaction": "R_PRAMPC_1",
        "flux": 0.0,
        "status": "optimal",
        "minimum": 0.0,
        "maximum": -4.855375361027354e-12,
        "fraction_optimum": 1.0
      },
      {
        "model": "./model.xml",
        "objective": "obj",
        "reaction": "R_PRATPP",
        "flux": 0.0,
        "status": "optimal",
        "minimum": 0.0,
        "maximum": -4.855375361027354e-12,
        "fraction_optimum": 1.0
      },
      {
        "model": "./model.xml",
        "objective": "obj",
        "reaction": "R_PRMICI",
        "flux": 0.0,
        "status": "optimal",
        "minimum": 0.0,
        "maximum": -4.855375361027354e-12,
        "fraction_optimum": 1.0
      },
      {
        "model": "./model.xml",
        "objective": "obj",
        "reaction": "R_RNTR3_2",
        "flux": 1.6884641328937362,
        "status": "optimal",
        "minimum": 1.5180079415699765e-11,
        "maximum": 1.6884641328854126,
        "fraction_optimum": 1.0
      },
      {
        "model": "./model.xml",
        "objective": "obj",
        "reaction": "R_SADT2",
        "flux": 0.0,
        "status": "optimal",
        "minimum": 0.0,
        "maximum": -5.8264504332328215e-12,
        "fraction_optimum": 1.0
      },
      {
        "model": "./model.xml",
        "objective": "obj",
        "reaction": "R_SULabc",
        "flux": 0.0,
        "status": "optimal",
        "minimum": 0.0,
        "maximum": 0.0,
        "fraction_optimum": 1.0
      },
      {
        "model": "./model.xml",
        "objective": "obj",
        "reaction": "R_TRPS1",
        "flux": 0.0,
        "status": "optimal",
        "minimum": 0.0,
        "maximum": -5.8264504332328215e-12,
        "fraction_optimum": 1.0
      },
      {
        "model": "./model.xml",
        "objective": "obj",
        "reaction": "R_VALTA",
        "flux": 28.981499086165915,
        "status": "optimal",
        "minimum": 28.981499086272127,
        "maximum": 28.981499086146492,
        "fraction_optimum": 1.0
      },
      {
        "model": "./model.xml",
        "objective": "obj",
        "reaction": "R_EX_so4_e",
        "flux": 0.0,
        "status": "optimal",
        "minimum": 0.0,
        "maximum": 0.0,
        "fraction_optimum": 1.0
      },
      {
        "model": "./model.xml",
        "objective": "obj",
        "reaction": "R_ACTNdiff",
        "flux": -367.8126878180677,
        "status": "optimal",
        "minimum": -462.650175938439,
        "maximum": -232.3931976180474,
        "fraction_optimum": 1.0
      },
      {
        "model": "./model.xml",
        "objective": "obj",
        "reaction": "R_ADK3",
        "flux": 0.0,
        "status": "optimal",
        "minimum": -473.21151169426776,
        "maximum": 723.528419273253,
        "fraction_optimum": 1.0
      },
      {
        "model": "./model.xml",
        "objective": "obj",
        "reaction": "R_ALKP_1",
        "flux": 0.0,
        "status": "optimal",
        "minimum": 0.0,
        "maximum": -5.826450433232825e-11,
        "fraction_optimum": 1.0
      },
      {
        "model": "./model.xml",
        "objective": "obj",
        "reaction": "R_LEUTA",
        "flux": 971.8434528535113,
        "status": "optimal",
        "minimum": 971.8434528536155,
        "maximum": 971.8434528534701,
        "fraction_optimum": 1.0
      },
      {
        "model": "./model.xml",
        "objective": "obj",
        "reaction": "R_ATPS4rpp",
        "flux": -139.97561539282438,
        "status": "optimal",
        "minimum": -234.8131035132282,
        "maximum": -4.556125192853539,
        "fraction_optimum": 1.0
      },
      {
        "model": "./model.xml",
        "objective": "obj",
        "reaction": "R_THRt2r",
        "flux": 0.0,
        "status": "optimal",
        "minimum": 9.687999732478957e-12,
        "maximum": 0.0,
        "fraction_optimum": 1.0
      },
      {
        "model": "./model.xml",
        "objective": "obj",
        "reaction": "R_TALA",
        "flux": 290.48587399934695,
        "status": "optimal",
        "minimum": 39.763058470592085,
        "maximum": 499.9999999999956,
        "fraction_optimum": 1.0
      },
      {
        "model": "./model.xml",
        "objective": "obj",
        "reaction": "R_TKT1",
        "flux": 290.48587399934695,
        "status": "optimal",
        "minimum": 39.763058470592085,
        "maximum": 499.9999999999956,
        "fraction_optimum": 1.0
      },
      {
        "model": "./model.xml",
        "objective": "obj",
        "reaction": "R_ITPOXAL",
        "flux": 0.0,
        "status": "optimal",
        "minimum": 1.0656799705726848e-10,
        "maximum": -3.801403636316533e-11,
        "fraction_optimum": 1.0
      },
      {
        "model": "./model.xml",
        "objective": "obj",
        "reaction": "R_GLUR",
        "flux": 0.624963590662816,
        "status": "optimal",
        "minimum": 0.6249635907161024,
        "maximum": 0.6249635906587454,
        "fraction_optimum": 1.0
      },
      {
        "model": "./model.xml",
        "objective": "obj",
        "reaction": "R_ANS2",
        "flux": 0.0,
        "status": "optimal",
        "minimum": 0.0,
        "maximum": -3.9324865203274526e-12,
        "fraction_optimum": 1.0
      },
      {
        "model": "./model.xml",
        "objective": "obj",
        "reaction": "R_ASPCT",
        "flux": 0.0,
        "status": "optimal",
        "minimum": 0.0,
        "maximum": -1.1404210908949605e-11,
        "fraction_optimum": 1.0
      },
      {
        "model": "./model.xml",
        "objective": "obj",
        "reaction": "R_DHORD5",
        "flux": 0.0,
        "status": "optimal",
        "minimum": 0.0,
        "maximum": -1.1404210908949605e-11,
        "fraction_optimum": 1.0
      },
      {
        "model": "./model.xml",
        "objective": "obj",
        "reaction": "R_ORNCD",
        "flux": 0.0,
        "status": "optimal",
        "minimum": 1.1840888561918726e-11,
        "maximum": -2.851052727237402e-11,
        "fraction_optimum": 1.0
      },
      {
        "model": "./model.xml",
        "objective": "obj",
        "reaction": "R_EX_na1_e",
        "flux": 0.0,
        "status": "optimal",
        "minimum": 0.0,
        "maximum": 0.0,
        "fraction_optimum": 1.0
      },
      {
        "model": "./model.xml",
        "objective": "obj",
        "reaction": "R_EX_ni2_e",
        "flux": 0.0,
        "status": "optimal",
        "minimum": 0.0,
        "maximum": 0.0,
        "fraction_optimum": 1.0
      },
      {
        "model": "./model.xml",
        "objective": "obj",
        "reaction": "R_FACOAL180t2pp",
        "flux": 0.0,
        "status": "optimal",
        "minimum": 0.0,
        "maximum": -1.1404210908949608e-11,
        "fraction_optimum": 1.0
      },
      {
        "model": "./model.xml",
        "objective": "obj",
        "reaction": "R_FACOAE180",
        "flux": 0.0,
        "status": "optimal",
        "minimum": 0.0,
        "maximum": -1.9007018181582686e-11,
        "fraction_optimum": 1.0
      },
      {
        "model": "./model.xml",
        "objective": "obj",
        "reaction": "R_SPODM",
        "flux": 0.48797157158952853,
        "status": "optimal",
        "minimum": 0.4879715716238051,
        "maximum": 0.4879715715895248,
        "fraction_optimum": 1.0
      },
      {
        "model": "./model.xml",
        "objective": "obj",
        "reaction": "R_SPOFE",
        "flux": 0.48797157158952853,
        "status": "optimal",
        "minimum": 0.4879715716238051,
        "maximum": 0.4879715715895248,
        "fraction_optimum": 1.0
      },
      {
        "model": "./model.xml",
        "objective": "obj",
        "reaction": "R_CAT",
        "flux": 0.003124817953413128,
        "status": "optimal",
        "minimum": 0.0031248179738800454,
        "maximum": 0.003124817915308142,
        "fraction_optimum": 1.0
      },
      {
        "model": "./model.xml",
        "objective": "obj",
        "reaction": "R_ARBt2rpp",
        "flux": 0.0,
        "status": "optimal",
        "minimum": 0.0,
        "maximum": -5.702105454474807e-11,
        "fraction_optimum": 1.0
      },
      {
        "model": "./model.xml",
        "objective": "obj",
        "reaction": "R_ARBtex",
        "flux": 0.0,
        "status": "optimal",
        "minimum": 0.0,
        "maximum": -5.702105454474807e-11,
        "fraction_optimum": 1.0
      },
      {
        "model": "./model.xml",
        "objective": "obj",
        "reaction": "R_GALt2pp",
        "flux": 0.0,
        "status": "optimal",
        "minimum": 0.0,
        "maximum": -3.80140363631654e-11,
        "fraction_optimum": 1.0
      },
      {
        "model": "./model.xml",
        "objective": "obj",
        "reaction": "R_GALtex",
        "flux": 0.0,
        "status": "optimal",
        "minimum": 3.4276581573067246e-11,
        "maximum": 0.0,
        "fraction_optimum": 1.0
      },
      {
        "model": "./model.xml",
        "objective": "obj",
        "reaction": "R_ASPtex",
        "flux": 0.0,
        "status": "optimal",
        "minimum": 0.0,
        "maximum": 0.0,
        "fraction_optimum": 1.0
      },
      {
        "model": "./model.xml",
        "objective": "obj",
        "reaction": "R_FUCtex",
        "flux": 0.0,
        "status": "optimal",
        "minimum": 0.0,
        "maximum": 0.0,
        "fraction_optimum": 1.0
      },
      {
        "model": "./model.xml",
        "objective": "obj",
        "reaction": "R_FUCtpp",
        "flux": 0.0,
        "status": "optimal",
        "minimum": 0.0,
        "maximum": 0.0,
        "fraction_optimum": 1.0
      },
      {
        "model": "./model.xml",
        "objective": "obj",
        "reaction": "R_GLCURt2rpp",
        "flux": 0.0,
        "status": "optimal",
        "minimum": 0.0,
        "maximum": 0.0,
        "fraction_optimum": 1.0
      },
      {
        "model": "./model.xml",
        "objective": "obj",
        "reaction": "R_GLCURtex",
        "flux": 0.0,
        "status": "optimal",
        "minimum": 0.0,
        "maximum": 0.0,
        "fraction_optimum": 1.0
      },
      {
        "model": "./model.xml",
        "objective": "obj",
        "reaction": "R_RMNtpp",
        "flux": 0.0,
        "status": "optimal",
        "minimum": 0.0,
        "maximum": 0.0,
        "fraction_optimum": 1.0
      },
      {
        "model": "./model.xml",
        "objective": "obj",
        "reaction": "R_RMNtex",
        "flux": 0.0,
        "status": "optimal",
        "minimum": 0.0,
        "maximum": 0.0,
        "fraction_optimum": 1.0
      },
      {
        "model": "./model.xml",
        "objective": "obj",
        "reaction": "R_ACtr",
        "flux": -15.068059659957628,
        "status": "optimal",
        "minimum": -15.068059659916639,
        "maximum": -15.06805966007133,
        "fraction_optimum": 1.0
      },
      {
        "model": "./model.xml",
        "objective": "obj",
        "reaction": "R_EX_gal_e",
        "flux": 0.0,
        "status": "optimal",
        "minimum": 3.4276581573067246e-11,
        "maximum": 0.0,
        "fraction_optimum": 1.0
      },
      {
        "model": "./model.xml",
        "objective": "obj",
        "reaction": "R_EX_arab__L_e",
        "flux": 0.0,
        "status": "optimal",
        "minimum": 5.1414872359600856e-11,
        "maximum": 0.0,
        "fraction_optimum": 1.0
      },
      {
        "model": "./model.xml",
        "objective": "obj",
        "reaction": "R_EX_asp__L_e",
        "flux": 0.0,
        "status": "optimal",
        "minimum": 0.0,
        "maximum": 0.0,
        "fraction_optimum": 1.0
      },
      {
        "model": "./model.xml",
        "objective": "obj",
        "reaction": "R_EX_fuc__L_e",
        "flux": 0.0,
        "status": "optimal",
        "minimum": 0.0,
        "maximum": 0.0,
        "fraction_optimum": 1.0
      },
      {
        "model": "./model.xml",
        "objective": "obj",
        "reaction": "R_EX_glcur_e",
        "flux": 0.0,
        "status": "optimal",
        "minimum": 0.0,
        "maximum": 0.0,
        "fraction_optimum": 1.0
      },
      {
        "model": "./model.xml",
        "objective": "obj",
        "reaction": "R_EX_rmn_e",
        "flux": 0.0,
        "status": "optimal",
        "minimum": 0.0,
        "maximum": 0.0,
        "fraction_optimum": 1.0
      },
      {
        "model": "./model.xml",
        "objective": "obj",
        "reaction": "R_EX_ac_e",
        "flux": 15.068059659957628,
        "status": "optimal",
        "minimum": 15.068059660060602,
        "maximum": 15.068059659911714,
        "fraction_optimum": 1.0
      },
      {
        "model": "./model.xml",
        "objective": "obj",
        "reaction": "R_NH3tex",
        "flux": 0.0,
        "status": "optimal",
        "minimum": 0.0,
        "maximum": 953.0817958763748,
        "fraction_optimum": 1.0
      },
      {
        "model": "./model.xml",
        "objective": "obj",
        "reaction": "R_NO3t",
        "flux": 0.0,
        "status": "optimal",
        "minimum": 0.0,
        "maximum": 953.0817958763748,
        "fraction_optimum": 1.0
      },
      {
        "model": "./model.xml",
        "objective": "obj",
        "reaction": "R_EX_nh3_e",
        "flux": 0.0,
        "status": "optimal",
        "minimum": 0.0,
        "maximum": 953.0817958763748,
        "fraction_optimum": 1.0
      },
      {
        "model": "./model.xml",
        "objective": "obj",
        "reaction": "R_EX_no3_e",
        "flux": 0.0,
        "status": "optimal",
        "minimum": 0.0,
        "maximum": 953.0817958763748,
        "fraction_optimum": 1.0
      },
      {
        "model": "./model.xml",
        "objective": "obj",
        "reaction": "R_PPIabc",
        "flux": 0.0,
        "status": "optimal",
        "minimum": 0.0,
        "maximum": -1.7621459846850485e-11,
        "fraction_optimum": 1.0
      },
      {
        "model": "./model.xml",
        "objective": "obj",
        "reaction": "R_TMPt6",
        "flux": 0.0,
        "status": "optimal",
        "minimum": 0.0,
        "maximum": 943.0529426404461,
        "fraction_optimum": 1.0
      },
      {
        "model": "./model.xml",
        "objective": "obj",
        "reaction": "R_TMPHi",
        "flux": 0.0,
        "status": "optimal",
        "minimum": 0.0,
        "maximum": 943.0529426404461,
        "fraction_optimum": 1.0
      },
      {
        "model": "./model.xml",
        "objective": "obj",
        "reaction": "R_PPPItex",
        "flux": 184.92830207977673,
        "status": "optimal",
        "minimum": -852.9621286790184,
        "maximum": 320.34779227983125,
        "fraction_optimum": 1.0
      },
      {
        "model": "./model.xml",
        "objective": "obj",
        "reaction": "R_METtc",
        "flux": 9.618752127532371,
        "status": "optimal",
        "minimum": 9.618752127635199,
        "maximum": 9.618752127514748,
        "fraction_optimum": 1.0
      },
      {
        "model": "./model.xml",
        "objective": "obj",
        "reaction": "R_METtc2",
        "flux": 0.0,
        "status": "optimal",
        "minimum": 0.0,
        "maximum": -1.0572875908110291e-10,
        "fraction_optimum": 1.0
      },
      {
        "model": "./model.xml",
        "objective": "obj",
        "reaction": "R_TSULtex",
        "flux": 0.0,
        "status": "optimal",
        "minimum": 6.048808512894219e-12,
        "maximum": 0.0,
        "fraction_optimum": 1.0
      },
      {
        "model": "./model.xml",
        "objective": "obj",
        "reaction": "R_SULFCYS",
        "flux": 0.0,
        "status": "optimal",
        "minimum": 0.0,
        "maximum": -2.6432189770275727e-11,
        "fraction_optimum": 1.0
      },
      {
        "model": "./model.xml",
        "objective": "obj",
        "reaction": "R_SULFCYSpp",
        "flux": 541.6779608003399,
        "status": "optimal",
        "minimum": 5.076827847005916e-11,
        "maximum": 921.0279132819393,
        "fraction_optimum": 1.0
      },
      {
        "model": "./model.xml",
        "objective": "obj",
        "reaction": "R_SULFCYSabc",
        "flux": 0.0,
        "status": "optimal",
        "minimum": 0.0,
        "maximum": -3.524291969370096e-11,
        "fraction_optimum": 1.0
      },
      {
        "model": "./model.xml",
        "objective": "obj",
        "reaction": "R_CYSO",
        "flux": 0.0,
        "status": "optimal",
        "minimum": 0.0,
        "maximum": -5.286437954055145e-11,
        "fraction_optimum": 1.0
      },
      {
        "model": "./model.xml",
        "objective": "obj",
        "reaction": "R_SALADEHY",
        "flux": 541.6779608003399,
        "status": "optimal",
        "minimum": 0.0,
        "maximum": 921.0279132819396,
        "fraction_optimum": 1.0
      },
      {
        "model": "./model.xml",
        "objective": "obj",
        "reaction": "R_SALA3CBOXL",
        "flux": 0.0,
        "status": "optimal",
        "minimum": 0.0,
        "maximum": -3.524291969370096e-11,
        "fraction_optimum": 1.0
      },
      {
        "model": "./model.xml",
        "objective": "obj",
        "reaction": "R_HYPOtex",
        "flux": -999.9426283423636,
        "status": "optimal",
        "minimum": -999.9426283423566,
        "maximum": -999.9426283424829,
        "fraction_optimum": 1.0
      },
      {
        "model": "./model.xml",
        "objective": "obj",
        "reaction": "R_LCYStex",
        "flux": 541.6779608003397,
        "status": "optimal",
        "minimum": 0.0,
        "maximum": 921.0279132818335,
        "fraction_optimum": 1.0
      },
      {
        "model": "./model.xml",
        "objective": "obj",
        "reaction": "R_r0381",
        "flux": 999.9426283423636,
        "status": "optimal",
        "minimum": 999.942628342478,
        "maximum": 999.942628342356,
        "fraction_optimum": 1.0
      },
      {
        "model": "./model.xml",
        "objective": "obj",
        "reaction": "R_CYSAMO",
        "flux": 0.0,
        "status": "optimal",
        "minimum": 0.0,
        "maximum": -3.524291969370096e-11,
        "fraction_optimum": 1.0
      },
      {
        "model": "./model.xml",
        "objective": "obj",
        "reaction": "R_CYSAMOtex",
        "flux": 0.0,
        "status": "optimal",
        "minimum": 3.373069420884959e-11,
        "maximum": 0.0,
        "fraction_optimum": 1.0
      },
      {
        "model": "./model.xml",
        "objective": "obj",
        "reaction": "R_CBPtex",
        "flux": 0.0,
        "status": "optimal",
        "minimum": 2.5298020656637215e-11,
        "maximum": -1.057287590811029e-11,
        "fraction_optimum": 1.0
      },
      {
        "model": "./model.xml",
        "objective": "obj",
        "reaction": "R_2PGtr",
        "flux": 0.0,
        "status": "optimal",
        "minimum": 0.0,
        "maximum": 983.7269928298253,
        "fraction_optimum": 1.0
      },
      {
        "model": "./model.xml",
        "objective": "obj",
        "reaction": "R_3PGtr",
        "flux": 0.0,
        "status": "optimal",
        "minimum": -983.7269928298364,
        "maximum": -2.114575181622058e-11,
        "fraction_optimum": 1.0
      },
      {
        "model": "./model.xml",
        "objective": "obj",
        "reaction": "R_SULFCYStex",
        "flux": -541.6779608003399,
        "status": "optimal",
        "minimum": -921.0279132819388,
        "maximum": 0.0,
        "fraction_optimum": 1.0
      },
      {
        "model": "./model.xml",
        "objective": "obj",
        "reaction": "R_G1Ppp",
        "flux": 716.540612482593,
        "status": "optimal",
        "minimum": 0.0,
        "maximum": 1000.0,
        "fraction_optimum": 1.0
      },
      {
        "model": "./model.xml",
        "objective": "obj",
        "reaction": "R_G6Ppp",
        "flux": 0.0,
        "status": "optimal",
        "minimum": 0.0,
        "maximum": 1000.0,
        "fraction_optimum": 1.0
      },
      {
        "model": "./model.xml",
        "objective": "obj",
        "reaction": "R_MAN1Pt6",
        "flux": 0.0,
        "status": "optimal",
        "minimum": 0.0,
        "maximum": 0.0,
        "fraction_optimum": 1.0
      },
      {
        "model": "./model.xml",
        "objective": "obj",
        "reaction": "R_MAN6Pt6",
        "flux": 0.0,
        "status": "optimal",
        "minimum": -1000.0,
        "maximum": 1000.0,
        "fraction_optimum": 1.0
      },
      {
        "model": "./model.xml",
        "objective": "obj",
        "reaction": "R_CMPpp",
        "flux": -565.5794780600132,
        "status": "optimal",
        "minimum": -964.7493036468134,
        "maximum": 35.25069635312953,
        "fraction_optimum": 1.0
      },
      {
        "model": "./model.xml",
        "objective": "obj",
        "reaction": "R_AMPt",
        "flux": 308.9853872207335,
        "status": "optimal",
        "minimum": 214.14789910042415,
        "maximum": 444.4048774207702,
        "fraction_optimum": 1.0
      },
      {
        "model": "./model.xml",
        "objective": "obj",
        "reaction": "R_GAM6Pt",
        "flux": -25.584946963631655,
        "status": "optimal",
        "minimum": -1000.0,
        "maximum": -25.584946963658126,
        "fraction_optimum": 1.0
      },
      {
        "model": "./model.xml",
        "objective": "obj",
        "reaction": "R_PGL",
        "flux": 270.6476339088242,
        "status": "optimal",
        "minimum": 80.9726576679715,
        "maximum": 541.4866143089043,
        "fraction_optimum": 1.0
      },
      {
        "model": "./model.xml",
        "objective": "obj",
        "reaction": "R_G6PDH2r",
        "flux": 270.6476339088242,
        "status": "optimal",
        "minimum": 80.9726576679715,
        "maximum": 541.4866143089043,
        "fraction_optimum": 1.0
      },
      {
        "model": "./model.xml",
        "objective": "obj",
        "reaction": "R_PEPtex",
        "flux": -422.53147777031035,
        "status": "optimal",
        "minimum": -1000.0,
        "maximum": -16.273007170174196,
        "fraction_optimum": 1.0
      },
      {
        "model": "./model.xml",
        "objective": "obj",
        "reaction": "R_UMPt6",
        "flux": -55.92417945051252,
        "status": "optimal",
        "minimum": -55.92417945046056,
        "maximum": -55.924179450530346,
        "fraction_optimum": 1.0
      },
      {
        "model": "./model.xml",
        "objective": "obj",
        "reaction": "R_EX_ppi_e",
        "flux": 0.0,
        "status": "optimal",
        "minimum": 1.7343459888818184e-11,
        "maximum": 0.0,
        "fraction_optimum": 1.0
      },
      {
        "model": "./model.xml",
        "objective": "obj",
        "reaction": "R_EX_tmp_e",
        "flux": 0.0,
        "status": "optimal",
        "minimum": -943.0529426404493,
        "maximum": 0.0,
        "fraction_optimum": 1.0
      },
      {
        "model": "./model.xml",
        "objective": "obj",
        "reaction": "R_EX_pppi_e",
        "flux": -184.92830207977673,
        "status": "optimal",
        "minimum": -320.347792279828,
        "maximum": 852.962128681001,
        "fraction_optimum": 1.0
      },
      {
        "model": "./model.xml",
        "objective": "obj",
        "reaction": "R_EX_tsul_e",
        "flux": 0.0,
        "status": "optimal",
        "minimum": 1.0218026357379902e-10,
        "maximum": 0.0,
        "fraction_optimum": 1.0
      },
      {
        "model": "./model.xml",
        "objective": "obj",
        "reaction": "R_EX_3sala_e",
        "flux": -541.6779608003399,
        "status": "optimal",
        "minimum": -921.0279132819439,
        "maximum": 0.0,
        "fraction_optimum": 1.0
      },
      {
        "model": "./model.xml",
        "objective": "obj",
        "reaction": "R_EX_Lcyst_e",
        "flux": 541.6779608003397,
        "status": "optimal",
        "minimum": 0.0,
        "maximum": 921.0279132819356,
        "fraction_optimum": 1.0
      },
      {
        "model": "./model.xml",
        "objective": "obj",
        "reaction": "R_EX_hyptaur_e",
        "flux": -999.9426283423636,
        "status": "optimal",
        "minimum": -999.9426283423567,
        "maximum": -999.9426283424857,
        "fraction_optimum": 1.0
      },
      {
        "model": "./model.xml",
        "objective": "obj",
        "reaction": "R_EX_cysam_e",
        "flux": 0.0,
        "status": "optimal",
        "minimum": 3.4060087857933005e-11,
        "maximum": 0.0,
        "fraction_optimum": 1.0
      },
      {
        "model": "./model.xml",
        "objective": "obj",
        "reaction": "R_EX_cbp_e",
        "flux": 0.0,
        "status": "optimal",
        "minimum": 1.0218026357379903e-11,
        "maximum": -2.7071678232459814e-11,
        "fraction_optimum": 1.0
      },
      {
        "model": "./model.xml",
        "objective": "obj",
        "reaction": "R_EX_g1p_e",
        "flux": 716.540612482593,
        "status": "optimal",
        "minimum": 0.0,
        "maximum": 1000.0,
        "fraction_optimum": 1.0
      },
      {
        "model": "./model.xml",
        "objective": "obj",
        "reaction": "R_EX_g6p_e",
        "flux": 0.0,
        "status": "optimal",
        "minimum": -3.41060513164844e-13,
        "maximum": 1000.0,
        "fraction_optimum": 1.0
      },
      {
        "model": "./model.xml",
        "objective": "obj",
        "reaction": "R_EX_man1p_e",
        "flux": 0.0,
        "status": "optimal",
        "minimum": 0.0,
        "maximum": 0.0,
        "fraction_optimum": 1.0
      },
      {
        "model": "./model.xml",
        "objective": "obj",
        "reaction": "R_EX_man6p_e",
        "flux": 0.0,
        "status": "optimal",
        "minimum": -1000.0,
        "maximum": 1000.0,
        "fraction_optimum": 1.0
      },
      {
        "model": "./model.xml",
        "objective": "obj",
        "reaction": "R_EX_cmp_e",
        "flux": -565.5794780600132,
        "status": "optimal",
        "minimum": -964.7493036468138,
        "maximum": 35.25069635312772,
        "fraction_optimum": 1.0
      },
      {
        "model": "./model.xml",
        "objective": "obj",
        "reaction": "R_EX_3pg_e",
        "flux": 0.0,
        "status": "optimal",
        "minimum": 2.038019565151795e-11,
        "maximum": 983.726992829831,
        "fraction_optimum": 1.0
      },
      {
        "model": "./model.xml",
        "objective": "obj",
        "reaction": "R_EX_2pg_e",
        "flux": 0.0,
        "status": "optimal",
        "minimum": 0.0,
        "maximum": 983.726992829831,
        "fraction_optimum": 1.0
      },
      {
        "model": "./model.xml",
        "objective": "obj",
        "reaction": "R_EX_amp_e",
        "flux": 308.9853872207335,
        "status": "optimal",
        "minimum": 214.14789910042276,
        "maximum": 444.40487742076823,
        "fraction_optimum": 1.0
      },
      {
        "model": "./model.xml",
        "objective": "obj",
        "reaction": "R_EX_gam6p_e",
        "flux": -25.584946963631655,
        "status": "optimal",
        "minimum": -1000.0,
        "maximum": -25.58494696365881,
        "fraction_optimum": 1.0
      },
      {
        "model": "./model.xml",
        "objective": "obj",
        "reaction": "R_EX_pep_e",
        "flux": -422.53147777031035,
        "status": "optimal",
        "minimum": -1000.0,
        "maximum": -16.273007170176925,
        "fraction_optimum": 1.0
      },
      {
        "model": "./model.xml",
        "objective": "obj",
        "reaction": "R_EX_ump_e",
        "flux": -55.92417945051252,
        "status": "optimal",
        "minimum": -55.92417945046103,
        "maximum": -55.92417945053088,
        "fraction_optimum": 1.0
      },
      {
        "model": "./model.xml",
        "objective": "obj",
        "reaction": "R_METGL",
        "flux": 0.0,
        "status": "optimal",
        "minimum": 1.0318817405479626e-11,
        "maximum": -1.808331262509455e-11,
        "fraction_optimum": 1.0
      },
      {
        "model": "./model.xml",
        "objective": "obj",
        "reaction": "R_MSULR",
        "flux": 0.0,
        "status": "optimal",
        "minimum": 1.0318817405479626e-11,
        "maximum": -1.808331262509455e-11,
        "fraction_optimum": 1.0
      },
      {
        "model": "./model.xml",
        "objective": "obj",
        "reaction": "R_FBA",
        "flux": 0.0,
        "status": "optimal",
        "minimum": 5.159408702739813e-11,
        "maximum": -5.4249937875283656e-11,
        "fraction_optimum": 1.0
      }
    ]
  },
  "reaction_deletions": {
    "deletions": [
      {
        "model": "./model.xml",
        "objective": "obj",
        "reaction": "R_DSERDHr",
        "status": "optimal",
        "value": 62.496359066279076
      },
      {
        "model": "./model.xml",
        "objective": "obj",
        "reaction": "R_DASYN141",
        "status": "optimal",
        "value": 62.496359066279076
      },
      {
        "model": "./model.xml",
        "objective": "obj",
        "reaction": "R_RECOAH2",
        "status": "optimal",
        "value": 62.496359066279076
      },
      {
        "model": "./model.xml",
        "objective": "obj",
        "reaction": "R_PRAIS",
        "status": "optimal",
        "value": 62.496359066279076
      },
      {
        "model": "./model.xml",
        "objective": "obj",
        "reaction": "R_CDGUNPD",
        "status": "optimal",
        "value": 62.496359066279076
      },
      {
        "model": "./model.xml",
        "objective": "obj",
        "reaction": "R_UDPG4E",
        "status": "optimal",
        "value": 62.496359066279076
      },
      {
        "model": "./model.xml",
        "objective": "obj",
        "reaction": "R_NTPP6",
        "status": "optimal",
        "value": 62.496359066279076
      },
      {
        "model": "./model.xml",
        "objective": "obj",
        "reaction": "R_NI2t3pp",
        "status": "optimal",
        "value": 62.496359066279076
      },
      {
        "model": "./model.xml",
        "objective": "obj",
        "reaction": "R_NODOx",
        "status": "optimal",
        "value": 62.496359066279076
      },
      {
        "model": "./model.xml",
        "objective": "obj",
        "reaction": "R_ARBT6Pt",
        "status": "optimal",
        "value": 62.496359066279076
      },
      {
        "model": "./model.xml",
        "objective": "obj",
        "reaction": "R_MALT",
        "status": "optimal",
        "value": 62.496359066279076
      },
      {
        "model": "./model.xml",
        "objective": "obj",
        "reaction": "R_NTD12",
        "status": "optimal",
        "value": 62.496359066279076
      },
      {
        "model": "./model.xml",
        "objective": "obj",
        "reaction": "R_THRS",
        "status": "optimal",
        "value": 0.0
      },
      {
        "model": "./model.xml",
        "objective": "obj",
        "reaction": "R_SALCHS4FEabcpp",
        "status": "optimal",
        "value": 62.49635906628178
      },
      {
        "model": "./model.xml",
        "objective": "obj",
        "reaction": "R_EX_4hba_e",
        "status": "optimal",
        "value": 0.0
      },
      {
        "model": "./model.xml",
        "objective": "obj",
        "reaction": "R_PROGLYtex",
        "status": "optimal",
        "value": 62.496359066281315
      },
      {
        "model": "./model.xml",
        "objective": "obj",
        "reaction": "R_r0381",
        "status": "optimal",
        "value": 56.24715342531055
      },
      {
        "model": "./model.xml",
        "objective": "obj",
        "reaction": "R_PTRCabcpp",
        "status": "optimal",
        "value": 62.496359066280746
      },
      {
        "model": "./model.xml",
        "objective": "obj",
        "reaction": "R_GSEALD",
        "status": "optimal",
        "value": 62.496359066280746
      },
      {
        "model": "./model.xml",
        "objective": "obj",
        "reaction": "R_5HBZIDS2",
        "status": "optimal",
        "value": 62.496359066280746
      },
      {
        "model": "./model.xml",
        "objective": "obj",
        "reaction": "R_FAS100",
        "status": "optimal",
        "value": 62.496359066280746
      },
      {
        "model": "./model.xml",
        "objective": "obj",
        "reaction": "R_LacR",
        "status": "optimal",
        "value": 62.496359066280746
      },
      {
        "model": "./model.xml",
        "objective": "obj",
        "reaction": "R_2AGPE120tipp",
        "status": "optimal",
        "value": 62.496359066280746
      },
      {
        "model": "./model.xml",
        "objective": "obj",
        "reaction": "R_ACtr",
        "status": "optimal",
        "value": 62.41760959335073
      },
      {
        "model": "./model.xml",
        "objective": "obj",
        "reaction": "R_HISt2rpp",
        "status": "optimal",
        "value": 62.42244115723609
      },
      {
        "model": "./model.xml",
        "objective": "obj",
        "reaction": "R_ILEt2r",
        "status": "optimal",
        "value": 61.958128663604796
      },
      {
        "model": "./model.xml",
        "objective": "obj",
        "reaction": "R_sink_mobd_c",
        "status": "optimal",
        "value": 62.4963590662814
      },
      {
        "model": "./model.xml",
        "objective": "obj",
        "reaction": "R_PHEt2rpp",
        "status": "optimal",
        "value": 62.4963590662814
      },
      {
        "model": "./model.xml",
        "objective": "obj",
        "reaction": "R_EX_arbt6p_e",
        "status": "optimal",
        "value": 62.4963590662814
      },
      {
        "model": "./model.xml",
        "objective": "obj",
        "reaction": "R_ALAR",
        "status": "optimal",
        "value": 0.0
      },
      {
        "model": "./model.xml",
        "objective": "obj",
        "reaction": "R_NACODA",
        "status": "optimal",
        "value": 62.496359066281386
      },
      {
        "model": "./model.xml",
        "objective": "obj",
        "reaction": "R_UAG2E",
        "status": "optimal",
        "value": 0.0
      },
      {
        "model": "./model.xml",
        "objective": "obj",
        "reaction": "R_MDH3",
        "status": "optimal",
        "value": 62.496359066281435
      },
      {
        "model": "./model.xml",
        "objective": "obj",
        "reaction": "R_EX_ile__L_e",
        "status": "optimal",
        "value": 61.95812866360485
      },
      {
        "model": "./model.xml",
        "objective": "obj",
        "reaction": "R_CYTBD2pp",
        "status": "optimal",
        "value": 62.496359066281435
      },
      {
        "model": "./model.xml",
        "objective": "obj",
        "reaction": "R_Kt2r",
        "status": "optimal",
        "value": 62.496359066281435
      },
      {
        "model": "./model.xml",
        "objective": "obj",
        "reaction": "R_DCAtex",
        "status": "optimal",
        "value": 62.496359066281435
      },
      {
        "model": "./model.xml",
        "objective": "obj",
        "reaction": "R_PLIPA1G120pp",
        "status": "optimal",
        "value": 62.496359066281435
      },
      {
        "model": "./model.xml",
        "objective": "obj",
        "reaction": "R_GLUt2rpp",
        "status": "optimal",
        "value": 62.496359066281435
      },
      {
        "model": "./model.xml",
        "objective": "obj",
        "reaction": "R_EX_glu__D_e",
        "status": "optimal",
        "value": 62.496359066281435
      },
      {
        "model": "./model.xml",
        "objective": "obj",
        "reaction": "R_EX_LalaDgluMdapDala_e",
        "status": "optimal",
        "value": 62.496359066281435
      },
      {
        "model": "./model.xml",
        "objective": "obj",
        "reaction": "R_EX_thym_e",
        "status": "optimal",
        "value": 62.496359066281435
      },
      {
        "model": "./model.xml",
        "objective": "obj",
        "reaction": "R_RMNtex",
        "status": "optimal",
        "value": 62.496359066281435
      },
      {
        "model": "./model.xml",
        "objective": "obj",
        "reaction": "R_PPPItex",
        "status": "optimal",
        "value": 62.496359066281435
      },
      {
        "model": "./model.xml",
        "objective": "obj",
        "reaction": "R_SHCHD2",
        "status": "optimal",
        "value": 62.496359066281435
      },
      {
        "model": "./model.xml",
        "objective": "obj",
        "reaction": "R_EX_arbt_e",
        "status": "optimal",
        "value": 62.496359066281435
      },
      {
        "model": "./model.xml",
        "objective": "obj",
        "reaction": "R_EX_octa_e",
        "status": "optimal",
        "value": 62.496359066281435
      },
      {
        "model": "./model.xml",
        "objective": "obj",
        "reaction": "R_ASPtex",
        "status": "optimal",
        "value": 62.496359066281435
      },
      {
        "model": "./model.xml",
        "objective": "obj",
        "reaction": "R_INOST_Et",
        "status": "optimal",
        "value": 62.496359066281435
      },
      {
        "model": "./model.xml",
        "objective": "obj",
        "reaction": "R_PIt",
        "status": "optimal",
        "value": 53.70270931114915
      },
      {
        "model": "./model.xml",
        "objective": "obj",
        "reaction": "R_DCTPD2_1",
        "status": "optimal",
        "value": 62.496359066280924
      },
      {
        "model": "./model.xml",
        "objective": "obj",
        "reaction": "R_PGM",
        "status": "optimal",
        "value": 62.43081473751649
      },
      {
        "model": "./model.xml",
        "objective": "obj",
        "reaction": "R_PG140abcpp",
        "status": "optimal",
        "value": 62.4963590662814
      },
      {
        "model": "./model.xml",
        "objective": "obj",
        "reaction": "R_MCTP1Bpp",
        "status": "optimal",
        "value": 62.4963590662814
      },
      {
        "model": "./model.xml",
        "objective": "obj",
        "reaction": "R_EX_so3_e",
        "status": "optimal",
        "value": 62.4963590662814
      },
      {
        "model": "./model.xml",
        "objective": "obj",
        "reaction": "R_SPMDt3i",
        "status": "optimal",
        "value": 62.4963590662814
      },
      {
        "model": "./model.xml",
        "objective": "obj",
        "reaction": "R_MDDEP3pp",
        "status": "optimal",
        "value": 62.4963590662814
      },
      {
        "model": "./model.xml",
        "objective": "obj",
        "reaction": "R_EX_ival_e",
        "status": "optimal",
        "value": 62.4233819167317
      },
      {
        "model": "./model.xml",
        "objective": "obj",
        "reaction": "R_PROt4pp",
        "status": "optimal",
        "value": 62.4963590662814
      },
      {
        "model": "./model.xml",
        "objective": "obj",
        "reaction": "R_IPMD",
        "status": "optimal",
        "value": 62.13527242329946
      },
      {
        "model": "./model.xml",
        "objective": "obj",
        "reaction": "R_TALA",
        "status": "optimal",
        "value": 61.43702894066817
      },
      {
        "model": "./model.xml",
        "objective": "obj",
        "reaction": "R_2AGPGAT120",
        "status": "optimal",
        "value": 62.496359066281364
      },
      {
        "model": "./model.xml",
        "objective": "obj",
        "reaction": "R_CLPNS180pp",
        "status": "optimal",
        "value": 62.496359066281364
      },
      {
        "model": "./model.xml",
        "objective": "obj",
        "reaction": "R_PE141abcpp",
        "status": "optimal",
        "value": 62.496359066281364
      },
      {
        "model": "./model.xml",
        "objective": "obj",
        "reaction": "R_AMPt",
        "status": "optimal",
        "value": 61.381835408214855
      },
      {
        "model": "./model.xml",
        "objective": "obj",
        "reaction": "R_DAPE",
        "status": "optimal",
        "value": 62.49375531150049
      },
      {
        "model": "./model.xml",
        "objective": "obj",
        "reaction": "R_ALDD31_1",
        "status": "optimal",
        "value": 62.49635906628139
      },
      {
        "model": "./model.xml",
        "objective": "obj",
        "reaction": "R_ORNabcpp",
        "status": "optimal",
        "value": 62.49635906628139
      },
      {
        "model": "./model.xml",
        "objective": "obj",
        "reaction": "R_BALAt2r",
        "status": "optimal",
        "value": 62.49635906628139
      },
      {
        "model": "./model.xml",
        "objective": "obj",
        "reaction": "R_ALAALAabcpp",
        "status": "optimal",
        "value": 62.49635906628139
      },
      {
        "model": "./model.xml",
        "objective": "obj",
        "reaction": "R_ASPTA",
        "status": "optimal",
        "value": 4.723880908186444e-13
      },
      {
        "model": "./model.xml",
        "objective": "obj",
        "reaction": "R_2AGPEAT120",
        "status": "optimal",
        "value": 62.49635906628141
      },
      {
        "model": "./model.xml",
        "objective": "obj",
        "reaction": "R_NAt3pp",
        "status": "optimal",
        "value": 62.49635906628141
      },
      {
        "model": "./model.xml",
        "objective": "obj",
        "reaction": "R_PE160abcpp",
        "status": "optimal",
        "value": 62.49635906628141
      },
      {
        "model": "./model.xml",
        "objective": "obj",
        "reaction": "R_DHBSH_1",
        "status": "optimal",
        "value": 62.49635906628141
      },
      {
        "model": "./model.xml",
        "objective": "obj",
        "reaction": "R_PG120abcpp",
        "status": "optimal",
        "value": 62.49635906628141
      },
      {
        "model": "./model.xml",
        "objective": "obj",
        "reaction": "R_EX_fe3pyovd_kt_e",
        "status": "optimal",
        "value": 62.49635906628141
      },
      {
        "model": "./model.xml",
        "objective": "obj",
        "reaction": "R_PRAGSr",
        "status": "optimal",
        "value": 62.49635906628141
      },
      {
        "model": "./model.xml",
        "objective": "obj",
        "reaction": "R_Kt3pp",
        "status": "optimal",
        "value": 62.49635906628141
      },
      {
        "model": "./model.xml",
        "objective": "obj",
        "reaction": "R_RNTR4",
        "status": "optimal",
        "value": 62.49635906628141
      },
      {
        "model": "./model.xml",
        "objective": "obj",
        "reaction": "R_FE3PYOVDL2",
        "status": "optimal",
        "value": 62.49635906628141
      },
      {
        "model": "./model.xml",
        "objective": "obj",
        "reaction": "R_AGM4PApp",
        "status": "optimal",
        "value": 62.49635906628141
      },
      {
        "model": "./model.xml",
        "objective": "obj",
        "reaction": "R_ARGt3pp",
        "status": "optimal",
        "value": 62.49635906628141
      },
      {
        "model": "./model.xml",
        "objective": "obj",
        "reaction": "R_GRTT",
        "status": "optimal",
        "value": 0.0
      },
      {
        "model": "./model.xml",
        "objective": "obj",
        "reaction": "R_METSR_S1",
        "status": "optimal",
        "value": 62.49635906628134
      },
      {
        "model": "./model.xml",
        "objective": "obj",
        "reaction": "R_GLUabcpp",
        "status": "optimal",
        "value": 62.49635906628134
      },
      {
        "model": "./model.xml",
        "objective": "obj",
        "reaction": "R_EX_o2_e",
        "status": "optimal",
        "value": 49.98334575745754
      },
      {
        "model": "./model.xml",
        "objective": "obj",
        "reaction": "R_METS",
        "status": "optimal",
        "value": 1.5703956323844895e-14
      },
      {
        "model": "./model.xml",
        "objective": "obj",
        "reaction": "R_ARGt2r",
        "status": "optimal",
        "value": 62.18978955597115
      },
      {
        "model": "./model.xml",
        "objective": "obj",
        "reaction": "R_TSULtex",
        "status": "optimal",
        "value": 62.49635906628144
      },
      {
        "model": "./model.xml",
        "objective": "obj",
        "reaction": "R_2MAHMP",
        "status": "optimal",
        "value": 62.49635906628144
      },
      {
        "model": "./model.xml",
        "objective": "obj",
        "reaction": "R_FACOAE100",
        "status": "optimal",
        "value": 62.49635906628144
      },
      {
        "model": "./model.xml",
        "objective": "obj",
        "reaction": "R_FACOAL60i",
        "status": "optimal",
        "value": 62.49635906628144
      },
      {
        "model": "./model.xml",
        "objective": "obj",
        "reaction": "R_HISabcpp",
        "status": "optimal",
        "value": 62.49635906628144
      },
      {
        "model": "./model.xml",
        "objective": "obj",
        "reaction": "R_NADPHQR",
        "status": "optimal",
        "value": 62.49635906628144
      },
      {
        "model": "./model.xml",
        "objective": "obj",
        "reaction": "R_EX_gam_e",
        "status": "optimal",
        "value": 62.49635906628144
      },
      {
        "model": "./model.xml",
        "objective": "obj",
        "reaction": "R_EX_glu__L_e",
        "status": "optimal",
        "value": 62.49635906628144
      },
      {
        "model": "./model.xml",
        "objective": "obj",
        "reaction": "R_DHQS",
        "status": "optimal",
        "value": 62.49635906628144
      },
      {
        "model": "./model.xml",
        "objective": "obj",
        "reaction": "R_EX_spmd_e",
        "status": "optimal",
        "value": 62.49635906628144
      },
      {
        "model": "./model.xml",
        "objective": "obj",
        "reaction": "R_PROGLYabcpp",
        "status": "optimal",
        "value": 62.49635906628144
      },
      {
        "model": "./model.xml",
        "objective": "obj",
        "reaction": "R_ASNt2rpp",
        "status": "optimal",
        "value": 62.49635906628144
      },
      {
        "model": "./model.xml",
        "objective": "obj",
        "reaction": "R_CLPNS161pp",
        "status": "optimal",
        "value": 62.49635906628144
      },
      {
        "model": "./model.xml",
        "objective": "obj",
        "reaction": "R_ACLS",
        "status": "optimal",
        "value": 58.818212459983
      },
      {
        "model": "./model.xml",
        "objective": "obj",
        "reaction": "R_DDPA",
        "status": "optimal",
        "value": 62.4963590662812
      },
      {
        "model": "./model.xml",
        "objective": "obj",
        "reaction": "R_EX_gthox_e",
        "status": "optimal",
        "value": 62.4963590662812
      },
      {
        "model": "./model.xml",
        "objective": "obj",
        "reaction": "R_EX_asn__L_e",
        "status": "optimal",
        "value": 62.4963590662812
      },
      {
        "model": "./model.xml",
        "objective": "obj",
        "reaction": "R_ACOTA",
        "status": "optimal",
        "value": 62.4963590662812
      },
      {
        "model": "./model.xml",
        "objective": "obj",
        "reaction": "R_CGLYabcpp",
        "status": "optimal",
        "value": 62.4963590662812
      },
      {
        "model": "./model.xml",
        "objective": "obj",
        "reaction": "R_FUMt3",
        "status": "optimal",
        "value": 60.60920467284066
      },
      {
        "model": "./model.xml",
        "objective": "obj",
        "reaction": "R_PIt2rpp",
        "status": "optimal",
        "value": 62.49635906628068
      },
      {
        "model": "./model.xml",
        "objective": "obj",
        "reaction": "R_UGMDDS",
        "status": "optimal",
        "value": 0.0
      },
      {
        "model": "./model.xml",
        "objective": "obj",
        "reaction": "R_SLCYSS",
        "status": "optimal",
        "value": 62.49635906628153
      },
      {
        "model": "./model.xml",
        "objective": "obj",
        "reaction": "R_PGI",
        "status": "optimal",
        "value": 62.496359066281386
      },
      {
        "model": "./model.xml",
        "objective": "obj",
        "reaction": "R_DKGLCNR1",
        "status": "optimal",
        "value": 62.496359066281386
      },
      {
        "model": "./model.xml",
        "objective": "obj",
        "reaction": "R_AACPS2",
        "status": "optimal",
        "value": 62.496359066281386
      },
      {
        "model": "./model.xml",
        "objective": "obj",
        "reaction": "R_EX_12ppd__R_e",
        "status": "optimal",
        "value": 62.496359066281386
      },
      {
        "model": "./model.xml",
        "objective": "obj",
        "reaction": "R_DHNAOT",
        "status": "optimal",
        "value": -1.3940982279918098e-13
      },
      {
        "model": "./model.xml",
        "objective": "obj",
        "reaction": "R_EX_ac_e",
        "status": "optimal",
        "value": 62.41760959335099
      },
      {
        "model": "./model.xml",
        "objective": "obj",
        "reaction": "R_ADPRDP",
        "status": "optimal",
        "value": 62.496359066281414
      },
      {
        "model": "./model.xml",
        "objective": "obj",
        "reaction": "R_DAPabcpp",
        "status": "optimal",
        "value": 62.496359066281414
      },
      {
        "model": "./model.xml",
        "objective": "obj",
        "reaction": "R_PTPATi",
        "status": "optimal",
        "value": -3.8734974304191906e-14
      },
      {
        "model": "./model.xml",
        "objective": "obj",
        "reaction": "R_UMPt6",
        "status": "optimal",
        "value": 61.12892507605329
      },
      {
        "model": "./model.xml",
        "objective": "obj",
        "reaction": "R_PLPS",
        "status": "optimal",
        "value": 62.49635906628132
      },
      {
        "model": "./model.xml",
        "objective": "obj",
        "reaction": "R_OXGDC",
        "status": "optimal",
        "value": 62.49635906628132
      },
      {
        "model": "./model.xml",
        "objective": "obj",
        "reaction": "R_UDCPDP",
        "status": "optimal",
        "value": 0.0
      },
      {
        "model": "./model.xml",
        "objective": "obj",
        "reaction": "R_EX_inost_e",
        "status": "optimal",
        "value": 62.49635906628141
      },
      {
        "model": "./model.xml",
        "objective": "obj",
        "reaction": "R_GTHRDabcpp",
        "status": "optimal",
        "value": 62.49635906628141
      },
      {
        "model": "./model.xml",
        "objective": "obj",
        "reaction": "R_PHETA1",
        "status": "optimal",
        "value": 62.49635906628141
      },
      {
        "model": "./model.xml",
        "objective": "obj",
        "reaction": "R_DHDPRx_r",
        "status": "optimal",
        "value": 62.49375531150056
      },
      {
        "model": "./model.xml",
        "objective": "obj",
        "reaction": "R_SADT2",
        "status": "optimal",
        "value": 62.49635906628141
      },
      {
        "model": "./model.xml",
        "objective": "obj",
        "reaction": "R_PGPP180",
        "status": "optimal",
        "value": 62.49635906628141
      },
      {
        "model": "./model.xml",
        "objective": "obj",
        "reaction": "R_HMPK1",
        "status": "optimal",
        "value": 0.0
      },
      {
        "model": "./model.xml",
        "objective": "obj",
        "reaction": "R_DXPRIi",
        "status": "optimal",
        "value": 0.0
      },
      {
        "model": "./model.xml",
        "objective": "obj",
        "reaction": "R_PYDXPP",
        "status": "optimal",
        "value": 62.49635906628141
      },
      {
        "model": "./model.xml",
        "objective": "obj",
        "reaction": "R_APTA1i",
        "status": "optimal",
        "value": 62.493755311500514
      },
      {
        "model": "./model.xml",
        "objective": "obj",
        "reaction": "R_SPS",
        "status": "optimal",
        "value": 62.49635906628141
      },
      {
        "model": "./model.xml",
        "objective": "obj",
        "reaction": "R_GLYCTO1",
        "status": "optimal",
        "value": 62.49629396976761
      },
      {
        "model": "./model.xml",
        "objective": "obj",
        "reaction": "R_GDPTPDP",
        "status": "optimal",
        "value": 62.49635906628141
      },
      {
        "model": "./model.xml",
        "objective": "obj",
        "reaction": "R_3PEPTtex",
        "status": "optimal",
        "value": 62.49635906628141
      },
      {
        "model": "./model.xml",
        "objective": "obj",
        "reaction": "R_AGPAT180",
        "status": "optimal",
        "value": 62.49635906628141
      },
      {
        "model": "./model.xml",
        "objective": "obj",
        "reaction": "R_GUAPRT",
        "status": "optimal",
        "value": 62.49635906628141
      },
      {
        "model": "./model.xml",
        "objective": "obj",
        "reaction": "R_IVALt",
        "status": "optimal",
        "value": 62.423381916731714
      },
      {
        "model": "./model.xml",
        "objective": "obj",
        "reaction": "R_TPI",
        "status": "optimal",
        "value": 58.329329510940205
      },
      {
        "model": "./model.xml",
        "objective": "obj",
        "reaction": "R_GLXO3r",
        "status": "optimal",
        "value": 62.496359066281464
      },
      {
        "model": "./model.xml",
        "objective": "obj",
        "reaction": "R_EX_succ_e",
        "status": "optimal",
        "value": 62.496359066281464
      },
      {
        "model": "./model.xml",
        "objective": "obj",
        "reaction": "R_HOMt2pp",
        "status": "optimal",
        "value": 62.496359066281464
      },
      {
        "model": "./model.xml",
        "objective": "obj",
        "reaction": "R_G3PD",
        "status": "optimal",
        "value": 62.0548541578131
      },
      {
        "model": "./model.xml",
        "objective": "obj",
        "reaction": "R_EX_glyclt_e",
        "status": "optimal",
        "value": 62.49629396976761
      },
      {
        "model": "./model.xml",
        "objective": "obj",
        "reaction": "R_EX_cl_e",
        "status": "optimal",
        "value": 1.255951324786478e-14
      },
      {
        "model": "./model.xml",
        "objective": "obj",
        "reaction": "R_AHSERL4",
        "status": "optimal",
        "value": 62.49635906628142
      },
      {
        "model": "./model.xml",
        "objective": "obj",
        "reaction": "R_CLtex",
        "status": "optimal",
        "value": -1.9528283874152398e-14
      },
      {
        "model": "./model.xml",
        "objective": "obj",
        "reaction": "R_MECDPS",
        "status": "optimal",
        "value": 1.5622627099321918e-14
      },
      {
        "model": "./model.xml",
        "objective": "obj",
        "reaction": "R_PROt2r",
        "status": "optimal",
        "value": 62.49635906628138
      },
      {
        "model": "./model.xml",
        "objective": "obj",
        "reaction": "R_FDMO_1",
        "status": "optimal",
        "value": 62.49635906628138
      },
      {
        "model": "./model.xml",
        "objective": "obj",
        "reaction": "R_EX_acglu_e",
        "status": "optimal",
        "value": 62.49635906628138
      },
      {
        "model": "./model.xml",
        "objective": "obj",
        "reaction": "R_25DKGLCNtex",
        "status": "optimal",
        "value": 62.49635906628138
      },
      {
        "model": "./model.xml",
        "objective": "obj",
        "reaction": "R_FACOAL160_ISO",
        "status": "optimal",
        "value": 1.0650256720809283e-13
      },
      {
        "model": "./model.xml",
        "objective": "obj",
        "reaction": "R_NI2uabcpp",
        "status": "optimal",
        "value": 62.49635906628138
      },
      {
        "model": "./model.xml",
        "objective": "obj",
        "reaction": "R_OCTAtex",
        "status": "optimal",
        "value": 62.49635906628138
      },
      {
        "model": "./model.xml",
        "objective": "obj",
        "reaction": "R_MALTpts",
        "status": "optimal",
        "value": 62.49635906628138
      },
      {
        "model": "./model.xml",
        "objective": "obj",
        "reaction": "R_EX_ca2_e",
        "status": "optimal",
        "value": -1.3891639201055587e-14
      },
      {
        "model": "./model.xml",
        "objective": "obj",
        "reaction": "R_CD2tpp",
        "status": "optimal",
        "value": 62.49635906628147
      },
      {
        "model": "./model.xml",
        "objective": "obj",
        "reaction": "R_TREpts",
        "status": "optimal",
        "value": 62.49635906628147
      },
      {
        "model": "./model.xml",
        "objective": "obj",
        "reaction": "R_HIStex",
        "status": "optimal",
        "value": 61.90987149351476
      },
      {
        "model": "./model.xml",
        "objective": "obj",
        "reaction": "R_THRabc",
        "status": "optimal",
        "value": 62.49635906628147
      },
      {
        "model": "./model.xml",
        "objective": "obj",
        "reaction": "R_ANPRT",
        "status": "optimal",
        "value": 62.49635906628147
      },
      {
        "model": "./model.xml",
        "objective": "obj",
        "reaction": "R_PGPP160",
        "status": "optimal",
        "value": 62.49635906628147
      },
      {
        "model": "./model.xml",
        "objective": "obj",
        "reaction": "R_EX_nh4_e",
        "status": "optimal",
        "value": 62.49635906628147
      },
      {
        "model": "./model.xml",
        "objective": "obj",
        "reaction": "R_FACOAE60",
        "status": "optimal",
        "value": 62.49635906628147
      },
      {
        "model": "./model.xml",
        "objective": "obj",
        "reaction": "R_MDDCP1pp",
        "status": "optimal",
        "value": 62.49635906628147
      },
      {
        "model": "./model.xml",
        "objective": "obj",
        "reaction": "R_FACOAE160",
        "status": "optimal",
        "value": 62.49635906628147
      },
      {
        "model": "./model.xml",
        "objective": "obj",
        "reaction": "R_ASNtex",
        "status": "optimal",
        "value": 62.49635906628147
      },
      {
        "model": "./model.xml",
        "objective": "obj",
        "reaction": "R_GK2",
        "status": "optimal",
        "value": 1.2273557950571195e-11
      },
      {
        "model": "./model.xml",
        "objective": "obj",
        "reaction": "R_GLNtex",
        "status": "optimal",
        "value": 62.4963590662814
      },
      {
        "model": "./model.xml",
        "objective": "obj",
        "reaction": "R_MCSNAH",
        "status": "optimal",
        "value": 62.4963590662814
      },
      {
        "model": "./model.xml",
        "objective": "obj",
        "reaction": "R_NCAMUP",
        "status": "optimal",
        "value": 62.49635906628156
      },
      {
        "model": "./model.xml",
        "objective": "obj",
        "reaction": "R_EX_3sala_e",
        "status": "optimal",
        "value": 62.49635906628147
      },
      {
        "model": "./model.xml",
        "objective": "obj",
        "reaction": "R_PYK3",
        "status": "optimal",
        "value": 62.49635906628147
      },
      {
        "model": "./model.xml",
        "objective": "obj",
        "reaction": "R_MOHMT",
        "status": "optimal",
        "value": 62.49635906628147
      },
      {
        "model": "./model.xml",
        "objective": "obj",
        "reaction": "R_TOLt7",
        "status": "optimal",
        "value": 62.49635906628147
      },
      {
        "model": "./model.xml",
        "objective": "obj",
        "reaction": "R_GMPt6",
        "status": "optimal",
        "value": 56.17403651748398
      },
      {
        "model": "./model.xml",
        "objective": "obj",
        "reaction": "R_EX_cmp_e",
        "status": "optimal",
        "value": 62.4963590662797
      },
      {
        "model": "./model.xml",
        "objective": "obj",
        "reaction": "R_BZt",
        "status": "optimal",
        "value": 62.49603358506666
      },
      {
        "model": "./model.xml",
        "objective": "obj",
        "reaction": "R_ALCD2x",
        "status": "optimal",
        "value": 62.332275404329714
      },
      {
        "model": "./model.xml",
        "objective": "obj",
        "reaction": "R_CYTMQOR3pp",
        "status": "optimal",
        "value": 62.49635906628143
      },
      {
        "model": "./model.xml",
        "objective": "obj",
        "reaction": "R_NO3t",
        "status": "optimal",
        "value": 62.49635906628143
      },
      {
        "model": "./model.xml",
        "objective": "obj",
        "reaction": "R_CYSTGL",
        "status": "optimal",
        "value": 62.42338191673171
      },
      {
        "model": "./model.xml",
        "objective": "obj",
        "reaction": "R_SSCOARy",
        "status": "optimal",
        "value": 62.49629396976761
      },
      {
        "model": "./model.xml",
        "objective": "obj",
        "reaction": "R_AGPR",
        "status": "optimal",
        "value": 62.49635906628143
      },
      {
        "model": "./model.xml",
        "objective": "obj",
        "reaction": "R_L_LACD2",
        "status": "optimal",
        "value": 62.49635906628143
      },
      {
        "model": "./model.xml",
        "objective": "obj",
        "reaction": "R_THRt2r",
        "status": "optimal",
        "value": 62.49635906628143
      },
      {
        "model": "./model.xml",
        "objective": "obj",
        "reaction": "R_FACOAE120",
        "status": "optimal",
        "value": 62.49635906628143
      },
      {
        "model": "./model.xml",
        "objective": "obj",
        "reaction": "R_PGK",
        "status": "optimal",
        "value": 41.66423937752102
      },
      {
        "model": "./model.xml",
        "objective": "obj",
        "reaction": "R_FACOAL140",
        "status": "optimal",
        "value": 62.49635906628142
      },
      {
        "model": "./model.xml",
        "objective": "obj",
        "reaction": "R_DTMPK",
        "status": "optimal",
        "value": 0.0
      },
      {
        "model": "./model.xml",
        "objective": "obj",
        "reaction": "R_SPOFE",
        "status": "optimal",
        "value": 62.49026037216886
      },
      {
        "model": "./model.xml",
        "objective": "obj",
        "reaction": "R_MNabc",
        "status": "optimal",
        "value": 1.925594217361349e-15
      },
      {
        "model": "./model.xml",
        "objective": "obj",
        "reaction": "R_SHKK",
        "status": "optimal",
        "value": 62.496359066281414
      },
      {
        "model": "./model.xml",
        "objective": "obj",
        "reaction": "R_UAAGDS",
        "status": "optimal",
        "value": -5.551115123125783e-13
      },
      {
        "model": "./model.xml",
        "objective": "obj",
        "reaction": "R_FACOAL160t2pp",
        "status": "optimal",
        "value": 62.496359066281414
      },
      {
        "model": "./model.xml",
        "objective": "obj",
        "reaction": "R_METB1",
        "status": "optimal",
        "value": 62.42338191673169
      },
      {
        "model": "./model.xml",
        "objective": "obj",
        "reaction": "R_VALt2r",
        "status": "optimal",
        "value": 62.26627445832234
      },
      {
        "model": "./model.xml",
        "objective": "obj",
        "reaction": "R_G3PAT161",
        "status": "optimal",
        "value": 62.49635906628141
      },
      {
        "model": "./model.xml",
        "objective": "obj",
        "reaction": "R_EX_metox_e",
        "status": "optimal",
        "value": 62.49635906628141
      },
      {
        "model": "./model.xml",
        "objective": "obj",
        "reaction": "R_RIBFLVt2",
        "status": "optimal",
        "value": 62.48846306750617
      },
      {
        "model": "./model.xml",
        "objective": "obj",
        "reaction": "R_EX_nh3_e",
        "status": "optimal",
        "value": 62.49635906628141
      },
      {
        "model": "./model.xml",
        "objective": "obj",
        "reaction": "R_AKP1",
        "status": "optimal",
        "value": 62.49635906628141
      },
      {
        "model": "./model.xml",
        "objective": "obj",
        "reaction": "R_EX_skm_e",
        "status": "optimal",
        "value": 62.49635906628141
      },
      {
        "model": "./model.xml",
        "objective": "obj",
        "reaction": "R_NTPP5",
        "status": "optimal",
        "value": 62.49635906628141
      },
      {
        "model": "./model.xml",
        "objective": "obj",
        "reaction": "R_2AGPGAT140",
        "status": "optimal",
        "value": 62.49635906628141
      },
      {
        "model": "./model.xml",
        "objective": "obj",
        "reaction": "R_EX_gcald_e",
        "status": "optimal",
        "value": 62.49635906628141
      },
      {
        "model": "./model.xml",
        "objective": "obj",
        "reaction": "R_IMPD",
        "status": "optimal",
        "value": 60.96138058100658
      },
      {
        "model": "./model.xml",
        "objective": "obj",
        "reaction": "R_CHORM",
        "status": "optimal",
        "value": 62.49635906628148
      },
      {
        "model": "./model.xml",
        "objective": "obj",
        "reaction": "R_CLPNH141pp",
        "status": "optimal",
        "value": 62.49635906628148
      },
      {
        "model": "./model.xml",
        "objective": "obj",
        "reaction": "R_NTP5",
        "status": "optimal",
        "value": 62.49635906628148
      },
      {
        "model": "./model.xml",
        "objective": "obj",
        "reaction": "R_PHCHGS",
        "status": "optimal",
        "value": 62.49635906628148
      },
      {
        "model": "./model.xml",
        "objective": "obj",
        "reaction": "R_PROtex",
        "status": "optimal",
        "value": 62.49635906628148
      },
      {
        "model": "./model.xml",
        "objective": "obj",
        "reaction": "R_OXADC",
        "status": "optimal",
        "value": 62.49635906628148
      },
      {
        "model": "./model.xml",
        "objective": "obj",
        "reaction": "R_PYDXS",
        "status": "optimal",
        "value": 62.49635906628148
      },
      {
        "model": "./model.xml",
        "objective": "obj",
        "reaction": "R_TKT2",
        "status": "optimal",
        "value": 61.43702894066818
      },
      {
        "model": "./model.xml",
        "objective": "obj",
        "reaction": "R_FRUpts2pp",
        "status": "optimal",
        "value": 62.49635906628142
      },
      {
        "model": "./model.xml",
        "objective": "obj",
        "reaction": "R_ARGAGMt7pp",
        "status": "optimal",
        "value": 62.49635906628142
      },
      {
        "model": "./model.xml",
        "objective": "obj",
        "reaction": "R_G3PAT141",
        "status": "optimal",
        "value": 62.49635906628142
      },
      {
        "model": "./model.xml",
        "objective": "obj",
        "reaction": "R_PA161abcpp",
        "status": "optimal",
        "value": 62.49635906628142
      },
      {
        "model": "./model.xml",
        "objective": "obj",
        "reaction": "R_EX_lcts_e",
        "status": "optimal",
        "value": 62.49635906628142
      },
      {
        "model": "./model.xml",
        "objective": "obj",
        "reaction": "R_PNTK",
        "status": "optimal",
        "value": 0.0
      },
      {
        "model": "./model.xml",
        "objective": "obj",
        "reaction": "R_St",
        "status": "optimal",
        "value": 62.49635906628146
      },
      {
        "model": "./model.xml",
        "objective": "obj",
        "reaction": "R_ASPCT",
        "status": "optimal",
        "value": 62.49635906628146
      },
      {
        "model": "./model.xml",
        "objective": "obj",
        "reaction": "R_2AGPE160tipp",
        "status": "optimal",
        "value": 62.49635906628146
      },
      {
        "model": "./model.xml",
        "objective": "obj",
        "reaction": "R_EX_trp__L_e",
        "status": "optimal",
        "value": 62.07005392633864
      },
      {
        "model": "./model.xml",
        "objective": "obj",
        "reaction": "R_ASPCT_2",
        "status": "optimal",
        "value": 62.49635906628146
      },
      {
        "model": "./model.xml",
        "objective": "obj",
        "reaction": "R_GALKr",
        "status": "optimal",
        "value": 62.49635906628146
      },
      {
        "model": "./model.xml",
        "objective": "obj",
        "reaction": "R_SALCHS4FER1",
        "status": "optimal",
        "value": 62.49635906628146
      },
      {
        "model": "./model.xml",
        "objective": "obj",
        "reaction": "R_AICART",
        "status": "optimal",
        "value": 62.49635906628146
      },
      {
        "model": "./model.xml",
        "objective": "obj",
        "reaction": "R_MN2t3pp",
        "status": "optimal",
        "value": 62.49635906628146
      },
      {
        "model": "./model.xml",
        "objective": "obj",
        "reaction": "R_EX_n2o_e",
        "status": "optimal",
        "value": 62.49635906628146
      },
      {
        "model": "./model.xml",
        "objective": "obj",
        "reaction": "R_PLIPA1E180pp",
        "status": "optimal",
        "value": 62.49635906628146
      },
      {
        "model": "./model.xml",
        "objective": "obj",
        "reaction": "R_CUabcpp",
        "status": "optimal",
        "value": 0.0
      },
      {
        "model": "./model.xml",
        "objective": "obj",
        "reaction": "R_EX_hxan_e",
        "status": "optimal",
        "value": 62.49635906628122
      },
      {
        "model": "./model.xml",
        "objective": "obj",
        "reaction": "R_THMP",
        "status": "optimal",
        "value": 62.49635906628122
      },
      {
        "model": "./model.xml",
        "objective": "obj",
        "reaction": "R_PLIPA2A161pp",
        "status": "optimal",
        "value": 62.49635906628122
      },
      {
        "model": "./model.xml",
        "objective": "obj",
        "reaction": "R_DASYN180",
        "status": "optimal",
        "value": 62.49635906628122
      },
      {
        "model": "./model.xml",
        "objective": "obj",
        "reaction": "R_OBDHc",
        "status": "optimal",
        "value": 62.42338191673173
      },
      {
        "model": "./model.xml",
        "objective": "obj",
        "reaction": "R_SPMDabcpp",
        "status": "optimal",
        "value": 62.49635906628142
      },
      {
        "model": "./model.xml",
        "objective": "obj",
        "reaction": "R_PE161abcpp",
        "status": "optimal",
        "value": 62.49635906628142
      },
      {
        "model": "./model.xml",
        "objective": "obj",
        "reaction": "R_EX_so4_e",
        "status": "optimal",
        "value": 62.49635906628142
      },
      {
        "model": "./model.xml",
        "objective": "obj",
        "reaction": "R_ALKP_1",
        "status": "optimal",
        "value": 62.49635906628142
      },
      {
        "model": "./model.xml",
        "objective": "obj",
        "reaction": "R_EX_no2_e",
        "status": "optimal",
        "value": 62.49635906628142
      },
      {
        "model": "./model.xml",
        "objective": "obj",
        "reaction": "R_FUCtex",
        "status": "optimal",
        "value": 62.49635906628142
      },
      {
        "model": "./model.xml",
        "objective": "obj",
        "reaction": "R_CLPNH160pp",
        "status": "optimal",
        "value": 62.49635906628142
      },
      {
        "model": "./model.xml",
        "objective": "obj",
        "reaction": "R_NTRIR2x",
        "status": "optimal",
        "value": 62.49635906628142
      },
      {
        "model": "./model.xml",
        "objective": "obj",
        "reaction": "R_H2St1",
        "status": "optimal",
        "value": 62.49410003617244
      },
      {
        "model": "./model.xml",
        "objective": "obj",
        "reaction": "R_EX_xyl__D_e",
        "status": "optimal",
        "value": 62.49635906628142
      },
      {
        "model": "./model.xml",
        "objective": "obj",
        "reaction": "R_ADPT",
        "status": "optimal",
        "value": 0.0
      },
      {
        "model": "./model.xml",
        "objective": "obj",
        "reaction": "R_NTPP10",
        "status": "optimal",
        "value": 62.496359066281315
      },
      {
        "model": "./model.xml",
        "objective": "obj",
        "reaction": "R_ACGLUtd",
        "status": "optimal",
        "value": 62.496359066281315
      },
      {
        "model": "./model.xml",
        "objective": "obj",
        "reaction": "R_PA180abcpp",
        "status": "optimal",
        "value": 62.496359066281315
      },
      {
        "model": "./model.xml",
        "objective": "obj",
        "reaction": "R_2AGPE180tipp",
        "status": "optimal",
        "value": 62.496359066281315
      },
      {
        "model": "./model.xml",
        "objective": "obj",
        "reaction": "R_MLTGY3pp",
        "status": "optimal",
        "value": 62.496359066281315
      },
      {
        "model": "./model.xml",
        "objective": "obj",
        "reaction": "R_PUNP6",
        "status": "optimal",
        "value": 62.496359066281315
      },
      {
        "model": "./model.xml",
        "objective": "obj",
        "reaction": "R_PPAtex",
        "status": "optimal",
        "value": 62.496359066281315
      },
      {
        "model": "./model.xml",
        "objective": "obj",
        "reaction": "R_GLYt2pp",
        "status": "optimal",
        "value": 62.496359066281315
      },
      {
        "model": "./model.xml",
        "objective": "obj",
        "reaction": "R_AIRCr",
        "status": "optimal",
        "value": 62.496359066281315
      },
      {
        "model": "./model.xml",
        "objective": "obj",
        "reaction": "R_EX_ala_B_e",
        "status": "optimal",
        "value": 62.496359066281315
      },
      {
        "model": "./model.xml",
        "objective": "obj",
        "reaction": "R_AP4AS",
        "status": "optimal",
        "value": 62.496359066281315
      },
      {
        "model": "./model.xml",
        "objective": "obj",
        "reaction": "R_FACOAL160",
        "status": "optimal",
        "value": 62.489589755093384
      },
      {
        "model": "./model.xml",
        "objective": "obj",
        "reaction": "R_KAS12",
        "status": "optimal",
        "value": -5.021734034360243e-15
      },
      {
        "model": "./model.xml",
        "objective": "obj",
        "reaction": "R_RNDR3",
        "status": "optimal",
        "value": 62.4963590662815
      },
      {
        "model": "./model.xml",
        "objective": "obj",
        "reaction": "R_CLPNS141pp",
        "status": "optimal",
        "value": 62.4963590662815
      },
      {
        "model": "./model.xml",
        "objective": "obj",
        "reaction": "R_O2tex",
        "status": "optimal",
        "value": 49.983345757457556
      },
      {
        "model": "./model.xml",
        "objective": "obj",
        "reaction": "R_LIPO4S24_BS",
        "status": "optimal",
        "value": 0.0
      },
      {
        "model": "./model.xml",
        "objective": "obj",
        "reaction": "R_EX_eths_e",
        "status": "optimal",
        "value": 62.4963590662814
      },
      {
        "model": "./model.xml",
        "objective": "obj",
        "reaction": "R_EX_nmn_e",
        "status": "optimal",
        "value": 62.48331226937565
      },
      {
        "model": "./model.xml",
        "objective": "obj",
        "reaction": "R_GTHOXti",
        "status": "optimal",
        "value": 62.49635906628141
      },
      {
        "model": "./model.xml",
        "objective": "obj",
        "reaction": "R_MELIB_Et",
        "status": "optimal",
        "value": 62.49635906628141
      },
      {
        "model": "./model.xml",
        "objective": "obj",
        "reaction": "R_OIVD2",
        "status": "optimal",
        "value": 62.49011041927523
      },
      {
        "model": "./model.xml",
        "objective": "obj",
        "reaction": "R_ATPM",
        "status": "optimal",
        "value": 62.49635906628141
      },
      {
        "model": "./model.xml",
        "objective": "obj",
        "reaction": "R_SUCBZS",
        "status": "optimal",
        "value": 62.49635906628141
      },
      {
        "model": "./model.xml",
        "objective": "obj",
        "reaction": "R_EX_malt_e",
        "status": "optimal",
        "value": 62.49635906628141
      },
      {
        "model": "./model.xml",
        "objective": "obj",
        "reaction": "R_FACOAL140t2pp",
        "status": "optimal",
        "value": 62.49417189768578
      },
      {
        "model": "./model.xml",
        "objective": "obj",
        "reaction": "R_MLDCP3App",
        "status": "optimal",
        "value": 62.496359066281386
      },
      {
        "model": "./model.xml",
        "objective": "obj",
        "reaction": "R_ACHBS",
        "status": "optimal",
        "value": 62.496359066281386
      },
      {
        "model": "./model.xml",
        "objective": "obj",
        "reaction": "R_HSTPTr",
        "status": "optimal",
        "value": 62.496359066281386
      },
      {
        "model": "./model.xml",
        "objective": "obj",
        "reaction": "R_FEENTERtex",
        "status": "optimal",
        "value": 62.496359066281386
      },
      {
        "model": "./model.xml",
        "objective": "obj",
        "reaction": "R_2AGPG140tipp",
        "status": "optimal",
        "value": 62.496359066281386
      },
      {
        "model": "./model.xml",
        "objective": "obj",
        "reaction": "R_PGPP161",
        "status": "optimal",
        "value": 62.496359066281386
      },
      {
        "model": "./model.xml",
        "objective": "obj",
        "reaction": "R_PUTA3",
        "status": "optimal",
        "value": 62.496359066281386
      },
      {
        "model": "./model.xml",
        "objective": "obj",
        "reaction": "R_GHMT2r",
        "status": "optimal",
        "value": 4.9269488704947415e-14
      },
      {
        "model": "./model.xml",
        "objective": "obj",
        "reaction": "R_EX_gam6p_e",
        "status": "optimal",
        "value": 62.07285752821732
      },
      {
        "model": "./model.xml",
        "objective": "obj",
        "reaction": "R_FBA",
        "status": "optimal",
        "value": 62.4963590662815
      },
      {
        "model": "./model.xml",
        "objective": "obj",
        "reaction": "R_PA141abcpp",
        "status": "optimal",
        "value": 62.4963590662815
      },
      {
        "model": "./model.xml",
        "objective": "obj",
        "reaction": "R_DASYN160",
        "status": "optimal",
        "value": 62.4963590662815
      },
      {
        "model": "./model.xml",
        "objective": "obj",
        "reaction": "R_DASYN181",
        "status": "optimal",
        "value": 62.4963590662815
      },
      {
        "model": "./model.xml",
        "objective": "obj",
        "reaction": "R_EX_gln__L_e",
        "status": "optimal",
        "value": 62.4963590662815
      },
      {
        "model": "./model.xml",
        "objective": "obj",
        "reaction": "R_THRD_L",
        "status": "optimal",
        "value": 62.4963590662815
      },
      {
        "model": "./model.xml",
        "objective": "obj",
        "reaction": "R_BG_CELLB",
        "status": "optimal",
        "value": 62.4963590662815
      },
      {
        "model": "./model.xml",
        "objective": "obj",
        "reaction": "R_LIPO1S24_BS",
        "status": "optimal",
        "value": -4.760877732431348e-14
      },
      {
        "model": "./model.xml",
        "objective": "obj",
        "reaction": "R_PHCD",
        "status": "optimal",
        "value": 62.4963590662814
      },
      {
        "model": "./model.xml",
        "objective": "obj",
        "reaction": "R_UGT_BS",
        "status": "optimal",
        "value": 7.698368419762744e-15
      },
      {
        "model": "./model.xml",
        "objective": "obj",
        "reaction": "R_A4GA",
        "status": "optimal",
        "value": 62.49629396976759
      },
      {
        "model": "./model.xml",
        "objective": "obj",
        "reaction": "R_CTPS1_2",
        "status": "optimal",
        "value": 5.915392380134969e-16
      },
      {
        "model": "./model.xml",
        "objective": "obj",
        "reaction": "R_SULFCYSpp",
        "status": "optimal",
        "value": 62.49635906627949
      },
      {
        "model": "./model.xml",
        "objective": "obj",
        "reaction": "R_ENTCS",
        "status": "optimal",
        "value": 62.49635906627946
      },
      {
        "model": "./model.xml",
        "objective": "obj",
        "reaction": "R_CRO4t3pp",
        "status": "optimal",
        "value": 62.49635906627946
      },
      {
        "model": "./model.xml",
        "objective": "obj",
        "reaction": "R_RIBabc",
        "status": "optimal",
        "value": 62.49635906627946
      },
      {
        "model": "./model.xml",
        "objective": "obj",
        "reaction": "R_ARBTpts",
        "status": "optimal",
        "value": 62.49635906627946
      },
      {
        "model": "./model.xml",
        "objective": "obj",
        "reaction": "R_OIVD1r",
        "status": "optimal",
        "value": -2.8309014377327004e-14
      },
      {
        "model": "./model.xml",
        "objective": "obj",
        "reaction": "R_RNTR1",
        "status": "optimal",
        "value": 62.496359066281734
      },
      {
        "model": "./model.xml",
        "objective": "obj",
        "reaction": "R_RNTR3",
        "status": "optimal",
        "value": 62.49635906628154
      },
      {
        "model": "./model.xml",
        "objective": "obj",
        "reaction": "R_CYSS",
        "status": "optimal",
        "value": 62.49635906628154
      },
      {
        "model": "./model.xml",
        "objective": "obj",
        "reaction": "R_CA2abc",
        "status": "optimal",
        "value": 4.246352156599051e-14
      },
      {
        "model": "./model.xml",
        "objective": "obj",
        "reaction": "R_PG180abcpp",
        "status": "optimal",
        "value": 62.496359066281386
      },
      {
        "model": "./model.xml",
        "objective": "obj",
        "reaction": "R_ALCD2y",
        "status": "optimal",
        "value": 62.33227540433051
      },
      {
        "model": "./model.xml",
        "objective": "obj",
        "reaction": "R_FACOAL141t2pp",
        "status": "optimal",
        "value": 62.49635906628241
      },
      {
        "model": "./model.xml",
        "objective": "obj",
        "reaction": "R_GALtex",
        "status": "optimal",
        "value": 62.49635906628241
      },
      {
        "model": "./model.xml",
        "objective": "obj",
        "reaction": "R_EX_hexs_e",
        "status": "optimal",
        "value": 62.49635906628241
      },
      {
        "model": "./model.xml",
        "objective": "obj",
        "reaction": "R_DMALRED",
        "status": "optimal",
        "value": 62.4706747035273
      },
      {
        "model": "./model.xml",
        "objective": "obj",
        "reaction": "R_EX_melib_e",
        "status": "optimal",
        "value": 62.49635906628141
      },
      {
        "model": "./model.xml",
        "objective": "obj",
        "reaction": "R_DHFR",
        "status": "optimal",
        "value": 1.485629687023598e-14
      },
      {
        "model": "./model.xml",
        "objective": "obj",
        "reaction": "R_FDMO5_1",
        "status": "optimal",
        "value": 62.49635906628141
      },
      {
        "model": "./model.xml",
        "objective": "obj",
        "reaction": "R_HPROx",
        "status": "optimal",
        "value": 62.49635906628141
      },
      {
        "model": "./model.xml",
        "objective": "obj",
        "reaction": "R_ISTNTabc",
        "status": "optimal",
        "value": 62.49635906628141
      },
      {
        "model": "./model.xml",
        "objective": "obj",
        "reaction": "R_ADEt2rpp",
        "status": "optimal",
        "value": 62.49635906628141
      },
      {
        "model": "./model.xml",
        "objective": "obj",
        "reaction": "R_NADDPp_1",
        "status": "optimal",
        "value": 62.48924195625355
      },
      {
        "model": "./model.xml",
        "objective": "obj",
        "reaction": "R_EX_25dkglcn_e",
        "status": "optimal",
        "value": 62.49635906628141
      },
      {
        "model": "./model.xml",
        "objective": "obj",
        "reaction": "R_SULFCYSabc",
        "status": "optimal",
        "value": 62.49635906628141
      },
      {
        "model": "./model.xml",
        "objective": "obj",
        "reaction": "R_BALAtex",
        "status": "optimal",
        "value": 62.49635906628141
      },
      {
        "model": "./model.xml",
        "objective": "obj",
        "reaction": "R_EX_tmp_e",
        "status": "optimal",
        "value": 62.49635906628141
      },
      {
        "model": "./model.xml",
        "objective": "obj",
        "reaction": "R_LIPO2S24_BS",
        "status": "optimal",
        "value": 1.0300365830030279e-13
      },
      {
        "model": "./model.xml",
        "objective": "obj",
        "reaction": "R_PE120abcpp",
        "status": "optimal",
        "value": 62.49635906628139
      },
      {
        "model": "./model.xml",
        "objective": "obj",
        "reaction": "R_NTPP4",
        "status": "optimal",
        "value": 62.49635906628139
      },
      {
        "model": "./model.xml",
        "objective": "obj",
        "reaction": "R_4HBAt",
        "status": "optimal",
        "value": 2.7169236302041412e-14
      },
      {
        "model": "./model.xml",
        "objective": "obj",
        "reaction": "R_FACOAL80t2pp",
        "status": "optimal",
        "value": 62.49635906628139
      },
      {
        "model": "./model.xml",
        "objective": "obj",
        "reaction": "R_ACPS",
        "status": "optimal",
        "value": 62.49635906628139
      },
      {
        "model": "./model.xml",
        "objective": "obj",
        "reaction": "R_ASNS2",
        "status": "optimal",
        "value": 0.0
      },
      {
        "model": "./model.xml",
        "objective": "obj",
        "reaction": "R_ADSL1r",
        "status": "optimal",
        "value": -1.5085299175533334e-12
      },
      {
        "model": "./model.xml",
        "objective": "obj",
        "reaction": "R_HCO3E",
        "status": "optimal",
        "value": 6.4999721793308016e-15
      },
      {
        "model": "./model.xml",
        "objective": "obj",
        "reaction": "R_SO3R",
        "status": "optimal",
        "value": 62.49635906628138
      },
      {
        "model": "./model.xml",
        "objective": "obj",
        "reaction": "R_EX_ala__L_e",
        "status": "optimal",
        "value": 62.49635906628142
      },
      {
        "model": "./model.xml",
        "objective": "obj",
        "reaction": "R_EX_met__L_e",
        "status": "optimal",
        "value": 62.336465995636516
      },
      {
        "model": "./model.xml",
        "objective": "obj",
        "reaction": "R_GTHOr",
        "status": "optimal",
        "value": 62.49635906628142
      },
      {
        "model": "./model.xml",
        "objective": "obj",
        "reaction": "R_NTPP1",
        "status": "optimal",
        "value": 62.49635906628142
      },
      {
        "model": "./model.xml",
        "objective": "obj",
        "reaction": "R_EX_no_e",
        "status": "optimal",
        "value": 62.49635906628142
      },
      {
        "model": "./model.xml",
        "objective": "obj",
        "reaction": "R_FTHFLi",
        "status": "optimal",
        "value": 60.77881708789637
      },
      {
        "model": "./model.xml",
        "objective": "obj",
        "reaction": "R_DEXTRINt2",
        "status": "optimal",
        "value": 62.49635906628142
      },
      {
        "model": "./model.xml",
        "objective": "obj",
        "reaction": "R_HEX4",
        "status": "optimal",
        "value": 62.49635906628142
      },
      {
        "model": "./model.xml",
        "objective": "obj",
        "reaction": "R_KAS13",
        "status": "optimal",
        "value": -3.267272996431646e-14
      },
      {
        "model": "./model.xml",
        "objective": "obj",
        "reaction": "R_EX_k_e",
        "status": "optimal",
        "value": -1.4521213317473982e-14
      },
      {
        "model": "./model.xml",
        "objective": "obj",
        "reaction": "R_ADSL2r",
        "status": "optimal",
        "value": 62.496359066281435
      },
      {
        "model": "./model.xml",
        "objective": "obj",
        "reaction": "R_KAS17",
        "status": "optimal",
        "value": 62.496359066281435
      },
      {
        "model": "./model.xml",
        "objective": "obj",
        "reaction": "R_DHBS",
        "status": "optimal",
        "value": 62.496359066281435
      },
      {
        "model": "./model.xml",
        "objective": "obj",
        "reaction": "R_LYSt2pp",
        "status": "optimal",
        "value": 62.496359066281435
      },
      {
        "model": "./model.xml",
        "objective": "obj",
        "reaction": "R_TMDS",
        "status": "optimal",
        "value": 0.0
      },
      {
        "model": "./model.xml",
        "objective": "obj",
        "reaction": "R_GRXR",
        "status": "optimal",
        "value": 62.49635906628131
      },
      {
        "model": "./model.xml",
        "objective": "obj",
        "reaction": "R_EX_co2_e",
        "status": "optimal",
        "value": 53.572267557657135
      },
      {
        "model": "./model.xml",
        "objective": "obj",
        "reaction": "R_CHORS",
        "status": "optimal",
        "value": 62.49635906628164
      },
      {
        "model": "./model.xml",
        "objective": "obj",
        "reaction": "R_EX_ttdca_e",
        "status": "optimal",
        "value": 62.49417189768599
      },
      {
        "model": "./model.xml",
        "objective": "obj",
        "reaction": "R_FRUpts",
        "status": "optimal",
        "value": 62.49635906628164
      },
      {
        "model": "./model.xml",
        "objective": "obj",
        "reaction": "R_FMNAT_1",
        "status": "optimal",
        "value": 0.0
      },
      {
        "model": "./model.xml",
        "objective": "obj",
        "reaction": "R_EX_zn2_e",
        "status": "optimal",
        "value": 0.0
      },
      {
        "model": "./model.xml",
        "objective": "obj",
        "reaction": "R_UPP3MT",
        "status": "optimal",
        "value": 62.496359066281514
      },
      {
        "model": "./model.xml",
        "objective": "obj",
        "reaction": "R_BSCT",
        "status": "optimal",
        "value": 62.49603358506858
      },
      {
        "model": "./model.xml",
        "objective": "obj",
        "reaction": "R_EX_pep_e",
        "status": "optimal",
        "value": 62.4308147375165
      },
      {
        "model": "./model.xml",
        "objective": "obj",
        "reaction": "R_PPCDC",
        "status": "optimal",
        "value": 4.4360809513576006e-11
      },
      {
        "model": "./model.xml",
        "objective": "obj",
        "reaction": "R_URAt",
        "status": "optimal",
        "value": 62.49635906628144
      },
      {
        "model": "./model.xml",
        "objective": "obj",
        "reaction": "R_AHCYSNS",
        "status": "optimal",
        "value": 9.08157021944486e-9
      },
      {
        "model": "./model.xml",
        "objective": "obj",
        "reaction": "R_GAM6Pt",
        "status": "optimal",
        "value": 62.07285752821727
      },
      {
        "model": "./model.xml",
        "objective": "obj",
        "reaction": "R_ARBtex",
        "status": "optimal",
        "value": 62.49635906628139
      },
      {
        "model": "./model.xml",
        "objective": "obj",
        "reaction": "R_MDDEP1pp",
        "status": "optimal",
        "value": 62.49635906628139
      },
      {
        "model": "./model.xml",
        "objective": "obj",
        "reaction": "R_EX_mbdg_e",
        "status": "optimal",
        "value": 62.49635906628139
      },
      {
        "model": "./model.xml",
        "objective": "obj",
        "reaction": "R_BTDD_RR",
        "status": "optimal",
        "value": 62.49635906628139
      },
      {
        "model": "./model.xml",
        "objective": "obj",
        "reaction": "R_PG181abcpp",
        "status": "optimal",
        "value": 62.49635906628139
      },
      {
        "model": "./model.xml",
        "objective": "obj",
        "reaction": "R_GLYCt",
        "status": "optimal",
        "value": 62.49635906628139
      },
      {
        "model": "./model.xml",
        "objective": "obj",
        "reaction": "R_GLCURt2rpp",
        "status": "optimal",
        "value": 62.49635906628139
      },
      {
        "model": "./model.xml",
        "objective": "obj",
        "reaction": "R_GLYCLTt2r",
        "status": "optimal",
        "value": 62.496293969767606
      },
      {
        "model": "./model.xml",
        "objective": "obj",
        "reaction": "R_HXAtex",
        "status": "optimal",
        "value": 62.49635906628139
      },
      {
        "model": "./model.xml",
        "objective": "obj",
        "reaction": "R_TECA1S45",
        "status": "optimal",
        "value": 0.0
      },
      {
        "model": "./model.xml",
        "objective": "obj",
        "reaction": "R_SCYSSL",
        "status": "optimal",
        "value": 62.49635906628191
      },
      {
        "model": "./model.xml",
        "objective": "obj",
        "reaction": "R_CMPpp",
        "status": "optimal",
        "value": 62.49635906628189
      },
      {
        "model": "./model.xml",
        "objective": "obj",
        "reaction": "R_G3POA_BS",
        "status": "optimal",
        "value": 0.0
      },
      {
        "model": "./model.xml",
        "objective": "obj",
        "reaction": "R_ACTNabc1",
        "status": "optimal",
        "value": 62.49635906628135
      },
      {
        "model": "./model.xml",
        "objective": "obj",
        "reaction": "R_LYSt3pp",
        "status": "optimal",
        "value": 62.49635906628135
      },
      {
        "model": "./model.xml",
        "objective": "obj",
        "reaction": "R_PPA2",
        "status": "optimal",
        "value": 62.49635906628135
      },
      {
        "model": "./model.xml",
        "objective": "obj",
        "reaction": "R_PSCVT",
        "status": "optimal",
        "value": 62.49635906628135
      },
      {
        "model": "./model.xml",
        "objective": "obj",
        "reaction": "R_LYSt2r",
        "status": "optimal",
        "value": 62.024005812559004
      },
      {
        "model": "./model.xml",
        "objective": "obj",
        "reaction": "R_CLtipp",
        "status": "optimal",
        "value": 0.0
      },
      {
        "model": "./model.xml",
        "objective": "obj",
        "reaction": "R_ACTNabc",
        "status": "optimal",
        "value": 62.49635906628143
      },
      {
        "model": "./model.xml",
        "objective": "obj",
        "reaction": "R_EX_acald_e",
        "status": "optimal",
        "value": 62.49635906628143
      },
      {
        "model": "./model.xml",
        "objective": "obj",
        "reaction": "R_LEUTA",
        "status": "optimal",
        "value": 53.73292669669322
      },
      {
        "model": "./model.xml",
        "objective": "obj",
        "reaction": "R_METtc2",
        "status": "optimal",
        "value": 62.496359066281556
      },
      {
        "model": "./model.xml",
        "objective": "obj",
        "reaction": "R_ZN2t4",
        "status": "optimal",
        "value": 62.496359066281556
      },
      {
        "model": "./model.xml",
        "objective": "obj",
        "reaction": "R_SHCHF",
        "status": "optimal",
        "value": 62.496359066281556
      },
      {
        "model": "./model.xml",
        "objective": "obj",
        "reaction": "R_PPBNGS",
        "status": "optimal",
        "value": 62.496359066281556
      },
      {
        "model": "./model.xml",
        "objective": "obj",
        "reaction": "R_AIRC1",
        "status": "optimal",
        "value": 62.496359066281556
      },
      {
        "model": "./model.xml",
        "objective": "obj",
        "reaction": "R_F6PP",
        "status": "optimal",
        "value": 62.496359066281556
      },
      {
        "model": "./model.xml",
        "objective": "obj",
        "reaction": "R_EX_cobalt2_e",
        "status": "optimal",
        "value": 0.0
      },
      {
        "model": "./model.xml",
        "objective": "obj",
        "reaction": "R_PA160abcpp",
        "status": "optimal",
        "value": 62.49635906628159
      },
      {
        "model": "./model.xml",
        "objective": "obj",
        "reaction": "R_EX_tyr__L_e",
        "status": "optimal",
        "value": 62.17434812154505
      },
      {
        "model": "./model.xml",
        "objective": "obj",
        "reaction": "R_MDDCP4pp",
        "status": "optimal",
        "value": 62.49635906628159
      },
      {
        "model": "./model.xml",
        "objective": "obj",
        "reaction": "R_ETHSabc",
        "status": "optimal",
        "value": 62.49635906628159
      },
      {
        "model": "./model.xml",
        "objective": "obj",
        "reaction": "R_COBALT2t3pp",
        "status": "optimal",
        "value": 62.49635906628159
      },
      {
        "model": "./model.xml",
        "objective": "obj",
        "reaction": "R_BALAt2pp",
        "status": "optimal",
        "value": 62.49635906628159
      },
      {
        "model": "./model.xml",
        "objective": "obj",
        "reaction": "R_ACTNdiff",
        "status": "optimal",
        "value": 59.782277426812
      },
      {
        "model": "./model.xml",
        "objective": "obj",
        "reaction": "R_4HGLSD",
        "status": "optimal",
        "value": 62.49635906628142
      },
      {
        "model": "./model.xml",
        "objective": "obj",
        "reaction": "R_NADPHQR2",
        "status": "optimal",
        "value": 62.49635906628142
      },
      {
        "model": "./model.xml",
        "objective": "obj",
        "reaction": "R_UMPK",
        "status": "optimal",
        "value": -3.84080189094007e-14
      },
      {
        "model": "./model.xml",
        "objective": "obj",
        "reaction": "R_PFK",
        "status": "optimal",
        "value": 62.49635906628146
      },
      {
        "model": "./model.xml",
        "objective": "obj",
        "reaction": "R_RBFK",
        "status": "optimal",
        "value": 62.492526935320704
      },
      {
        "model": "./model.xml",
        "objective": "obj",
        "reaction": "R_G1Ppp",
        "status": "optimal",
        "value": 62.49635906628141
      },
      {
        "model": "./model.xml",
        "objective": "obj",
        "reaction": "R_ACALDt",
        "status": "optimal",
        "value": 62.49635906628141
      },
      {
        "model": "./model.xml",
        "objective": "obj",
        "reaction": "R_PRMICI",
        "status": "optimal",
        "value": 62.49635906628141
      },
      {
        "model": "./model.xml",
        "objective": "obj",
        "reaction": "R_RMNtpp",
        "status": "optimal",
        "value": 62.49635906628141
      },
      {
        "model": "./model.xml",
        "objective": "obj",
        "reaction": "R_KAS11",
        "status": "optimal",
        "value": 4.1266743839499255e-16
      },
      {
        "model": "./model.xml",
        "objective": "obj",
        "reaction": "R_PRASCSi",
        "status": "optimal",
        "value": 62.49635906628141
      },
      {
        "model": "./model.xml",
        "objective": "obj",
        "reaction": "R_GLNS",
        "status": "optimal",
        "value": 62.49635906628141
      },
      {
        "model": "./model.xml",
        "objective": "obj",
        "reaction": "R_PYK5",
        "status": "optimal",
        "value": 62.49635906628141
      },
      {
        "model": "./model.xml",
        "objective": "obj",
        "reaction": "R_2AGPG120tipp",
        "status": "optimal",
        "value": 62.49635906628141
      },
      {
        "model": "./model.xml",
        "objective": "obj",
        "reaction": "R_FAS120",
        "status": "optimal",
        "value": 62.49635906628141
      },
      {
        "model": "./model.xml",
        "objective": "obj",
        "reaction": "R_G1PACT",
        "status": "optimal",
        "value": 2.843342648713646e-14
      },
      {
        "model": "./model.xml",
        "objective": "obj",
        "reaction": "R_HSK",
        "status": "optimal",
        "value": 0.0
      },
      {
        "model": "./model.xml",
        "objective": "obj",
        "reaction": "R_L_LACt2r",
        "status": "optimal",
        "value": 62.496359066281435
      },
      {
        "model": "./model.xml",
        "objective": "obj",
        "reaction": "R_ALAt2pp",
        "status": "optimal",
        "value": 62.496359066281435
      },
      {
        "model": "./model.xml",
        "objective": "obj",
        "reaction": "R_NADKd",
        "status": "optimal",
        "value": 62.496359066281435
      },
      {
        "model": "./model.xml",
        "objective": "obj",
        "reaction": "R_EX_dhap_e",
        "status": "optimal",
        "value": 60.25342307176217
      },
      {
        "model": "./model.xml",
        "objective": "obj",
        "reaction": "R_DASYN161",
        "status": "optimal",
        "value": 62.49635906628135
      },
      {
        "model": "./model.xml",
        "objective": "obj",
        "reaction": "R_DRBK",
        "status": "optimal",
        "value": 62.49635906628135
      },
      {
        "model": "./model.xml",
        "objective": "obj",
        "reaction": "R_HXANt2r",
        "status": "optimal",
        "value": 62.49635906628135
      },
      {
        "model": "./model.xml",
        "objective": "obj",
        "reaction": "R_MLDEP1pp",
        "status": "optimal",
        "value": 62.49635906628135
      },
      {
        "model": "./model.xml",
        "objective": "obj",
        "reaction": "R_RHACOAR60",
        "status": "optimal",
        "value": 62.49635906628135
      },
      {
        "model": "./model.xml",
        "objective": "obj",
        "reaction": "R_NADH4",
        "status": "optimal",
        "value": 62.49635906628135
      },
      {
        "model": "./model.xml",
        "objective": "obj",
        "reaction": "R_EX_tet_e",
        "status": "optimal",
        "value": 62.49635906628135
      },
      {
        "model": "./model.xml",
        "objective": "obj",
        "reaction": "R_XYLabc",
        "status": "optimal",
        "value": 62.49635906628135
      },
      {
        "model": "./model.xml",
        "objective": "obj",
        "reaction": "R_BG_MBDG",
        "status": "optimal",
        "value": 62.49635906628135
      },
      {
        "model": "./model.xml",
        "objective": "obj",
        "reaction": "R_GALUi",
        "status": "optimal",
        "value": 2.4701221038526568e-14
      },
      {
        "model": "./model.xml",
        "objective": "obj",
        "reaction": "R_EX_h_e",
        "status": "optimal",
        "value": 62.49635906328937
      },
      {
        "model": "./model.xml",
        "objective": "obj",
        "reaction": "R_EX_ncam_e",
        "status": "optimal",
        "value": 62.496359066238895
      },
      {
        "model": "./model.xml",
        "objective": "obj",
        "reaction": "R_EX_ni2_e",
        "status": "optimal",
        "value": 62.49635906628142
      },
      {
        "model": "./model.xml",
        "objective": "obj",
        "reaction": "R_DHORD5",
        "status": "optimal",
        "value": 62.49635906628142
      },
      {
        "model": "./model.xml",
        "objective": "obj",
        "reaction": "R_TMPHi",
        "status": "optimal",
        "value": 62.49635906628142
      },
      {
        "model": "./model.xml",
        "objective": "obj",
        "reaction": "R_2AGPEAT180",
        "status": "optimal",
        "value": 62.49635906628142
      },
      {
        "model": "./model.xml",
        "objective": "obj",
        "reaction": "R_EX_g1p_e",
        "status": "optimal",
        "value": 62.496359066281414
      },
      {
        "model": "./model.xml",
        "objective": "obj",
        "reaction": "R_FMNRy",
        "status": "optimal",
        "value": 62.496359066281414
      },
      {
        "model": "./model.xml",
        "objective": "obj",
        "reaction": "R_UAGDP_1",
        "status": "optimal",
        "value": 0.0
      },
      {
        "model": "./model.xml",
        "objective": "obj",
        "reaction": "R_NDPK4",
        "status": "optimal",
        "value": 62.49635906628156
      },
      {
        "model": "./model.xml",
        "objective": "obj",
        "reaction": "R_DHAD2",
        "status": "optimal",
        "value": 62.49635906628156
      },
      {
        "model": "./model.xml",
        "objective": "obj",
        "reaction": "R_E4PD",
        "status": "optimal",
        "value": 62.49635906628156
      },
      {
        "model": "./model.xml",
        "objective": "obj",
        "reaction": "R_AP4AH",
        "status": "optimal",
        "value": 62.49635906628156
      },
      {
        "model": "./model.xml",
        "objective": "obj",
        "reaction": "R_sink_mththf_c",
        "status": "optimal",
        "value": -1.3395146786669342e-14
      },
      {
        "model": "./model.xml",
        "objective": "obj",
        "reaction": "R_FACOAL150_ISO",
        "status": "optimal",
        "value": 1.3395146786669342e-14
      },
      {
        "model": "./model.xml",
        "objective": "obj",
        "reaction": "R_FEENTERR2",
        "status": "optimal",
        "value": 62.49635906628136
      },
      {
        "model": "./model.xml",
        "objective": "obj",
        "reaction": "R_GLYK",
        "status": "optimal",
        "value": 62.49635906628136
      },
      {
        "model": "./model.xml",
        "objective": "obj",
        "reaction": "R_FDMO6_1",
        "status": "optimal",
        "value": 62.49635906628136
      },
      {
        "model": "./model.xml",
        "objective": "obj",
        "reaction": "R_EX_man_e",
        "status": "optimal",
        "value": 62.49635906628136
      },
      {
        "model": "./model.xml",
        "objective": "obj",
        "reaction": "R_G6PDH2r",
        "status": "optimal",
        "value": 61.500070545193374
      },
      {
        "model": "./model.xml",
        "objective": "obj",
        "reaction": "R_G3PCT",
        "status": "optimal",
        "value": 9.65508736841537e-15
      },
      {
        "model": "./model.xml",
        "objective": "obj",
        "reaction": "R_GLYCL",
        "status": "optimal",
        "value": 62.49635906628143
      },
      {
        "model": "./model.xml",
        "objective": "obj",
        "reaction": "R_EX_buts_e",
        "status": "optimal",
        "value": 62.49635906628143
      },
      {
        "model": "./model.xml",
        "objective": "obj",
        "reaction": "R_PE181abcpp",
        "status": "optimal",
        "value": 62.49635906628143
      },
      {
        "model": "./model.xml",
        "objective": "obj",
        "reaction": "R_FBP",
        "status": "optimal",
        "value": 62.49635906628143
      },
      {
        "model": "./model.xml",
        "objective": "obj",
        "reaction": "R_EX_ribflv_e",
        "status": "optimal",
        "value": 62.48846306750612
      },
      {
        "model": "./model.xml",
        "objective": "obj",
        "reaction": "R_ANSN",
        "status": "optimal",
        "value": 62.496359066281386
      },
      {
        "model": "./model.xml",
        "objective": "obj",
        "reaction": "R_MDDCP2pp",
        "status": "optimal",
        "value": 62.496359066281386
      },
      {
        "model": "./model.xml",
        "objective": "obj",
        "reaction": "R_ALAS",
        "status": "optimal",
        "value": 62.496359066281386
      },
      {
        "model": "./model.xml",
        "objective": "obj",
        "reaction": "R_AACPS3",
        "status": "optimal",
        "value": 62.496359066281386
      },
      {
        "model": "./model.xml",
        "objective": "obj",
        "reaction": "R_MS_1",
        "status": "optimal",
        "value": 62.496359066281386
      },
      {
        "model": "./model.xml",
        "objective": "obj",
        "reaction": "R_RPI",
        "status": "optimal",
        "value": 62.49635906628139
      },
      {
        "model": "./model.xml",
        "objective": "obj",
        "reaction": "R_DAPDC",
        "status": "optimal",
        "value": 62.49635906628139
      },
      {
        "model": "./model.xml",
        "objective": "obj",
        "reaction": "R_TECA3S45",
        "status": "optimal",
        "value": 5.551115123125783e-13
      },
      {
        "model": "./model.xml",
        "objective": "obj",
        "reaction": "R_MDH",
        "status": "optimal",
        "value": 61.87861425582532
      },
      {
        "model": "./model.xml",
        "objective": "obj",
        "reaction": "R_EX_abt__L_e",
        "status": "optimal",
        "value": 62.49635906628139
      },
      {
        "model": "./model.xml",
        "objective": "obj",
        "reaction": "R_DHBD",
        "status": "optimal",
        "value": 62.49635906628139
      },
      {
        "model": "./model.xml",
        "objective": "obj",
        "reaction": "R_ARGabcpp",
        "status": "optimal",
        "value": 62.49635906628139
      },
      {
        "model": "./model.xml",
        "objective": "obj",
        "reaction": "R_FACOAE141",
        "status": "optimal",
        "value": 62.49635906628139
      },
      {
        "model": "./model.xml",
        "objective": "obj",
        "reaction": "R_DCMPDA",
        "status": "optimal",
        "value": 62.46911787100448
      },
      {
        "model": "./model.xml",
        "objective": "obj",
        "reaction": "R_CYSAMO",
        "status": "optimal",
        "value": 62.49635906628138
      },
      {
        "model": "./model.xml",
        "objective": "obj",
        "reaction": "R_AHMMPS",
        "status": "optimal",
        "value": 62.49635906628138
      },
      {
        "model": "./model.xml",
        "objective": "obj",
        "reaction": "R_G6PP",
        "status": "optimal",
        "value": 62.49635906628138
      },
      {
        "model": "./model.xml",
        "objective": "obj",
        "reaction": "R_YUMPS",
        "status": "optimal",
        "value": 62.49635906628138
      },
      {
        "model": "./model.xml",
        "objective": "obj",
        "reaction": "R_TKT1",
        "status": "optimal",
        "value": 61.43702894066815
      },
      {
        "model": "./model.xml",
        "objective": "obj",
        "reaction": "R_METSOXR2",
        "status": "optimal",
        "value": 62.496359066281336
      },
      {
        "model": "./model.xml",
        "objective": "obj",
        "reaction": "R_MLTG5",
        "status": "optimal",
        "value": 62.496359066281336
      },
      {
        "model": "./model.xml",
        "objective": "obj",
        "reaction": "R_FDMO1",
        "status": "optimal",
        "value": 62.496359066281336
      },
      {
        "model": "./model.xml",
        "objective": "obj",
        "reaction": "R_ASPt2pp",
        "status": "optimal",
        "value": 62.496359066281336
      },
      {
        "model": "./model.xml",
        "objective": "obj",
        "reaction": "R_NO2tex",
        "status": "optimal",
        "value": 62.496359066281336
      },
      {
        "model": "./model.xml",
        "objective": "obj",
        "reaction": "R_THRt2pp",
        "status": "optimal",
        "value": 62.496359066281336
      },
      {
        "model": "./model.xml",
        "objective": "obj",
        "reaction": "R_RNDR4b",
        "status": "optimal",
        "value": 62.496359066281336
      },
      {
        "model": "./model.xml",
        "objective": "obj",
        "reaction": "R_PPA",
        "status": "optimal",
        "value": 62.496359066281336
      },
      {
        "model": "./model.xml",
        "objective": "obj",
        "reaction": "R_LPLIPAL1A180pp",
        "status": "optimal",
        "value": 62.496359066281336
      },
      {
        "model": "./model.xml",
        "objective": "obj",
        "reaction": "R_FACOAL140_ISO",
        "status": "optimal",
        "value": -5.740465498787973e-15
      },
      {
        "model": "./model.xml",
        "objective": "obj",
        "reaction": "R_FE2abc",
        "status": "optimal",
        "value": 62.49635906628137
      },
      {
        "model": "./model.xml",
        "objective": "obj",
        "reaction": "R_KAS7",
        "status": "optimal",
        "value": 62.49635906628137
      },
      {
        "model": "./model.xml",
        "objective": "obj",
        "reaction": "R_EX_cys__L_e",
        "status": "optimal",
        "value": 62.28061833842082
      },
      {
        "model": "./model.xml",
        "objective": "obj",
        "reaction": "R_EX_progly_e",
        "status": "optimal",
        "value": 62.496359066281386
      },
      {
        "model": "./model.xml",
        "objective": "obj",
        "reaction": "R_DHORD6",
        "status": "optimal",
        "value": 62.496359066281386
      },
      {
        "model": "./model.xml",
        "objective": "obj",
        "reaction": "R_FACOAL181",
        "status": "optimal",
        "value": 62.496359066281386
      },
      {
        "model": "./model.xml",
        "objective": "obj",
        "reaction": "R_CAT",
        "status": "optimal",
        "value": 62.49629396976759
      },
      {
        "model": "./model.xml",
        "objective": "obj",
        "reaction": "R_OMPDC",
        "status": "optimal",
        "value": 62.496359066281386
      },
      {
        "model": "./model.xml",
        "objective": "obj",
        "reaction": "R_CYSt2r",
        "status": "optimal",
        "value": 62.280618338420794
      },
      {
        "model": "./model.xml",
        "objective": "obj",
        "reaction": "R_EX_enter_e",
        "status": "optimal",
        "value": 62.496359066281386
      },
      {
        "model": "./model.xml",
        "objective": "obj",
        "reaction": "R_DMATT",
        "status": "optimal",
        "value": 7.578406860553205e-15
      },
      {
        "model": "./model.xml",
        "objective": "obj",
        "reaction": "R_MLTG3",
        "status": "optimal",
        "value": 62.49635906628131
      },
      {
        "model": "./model.xml",
        "objective": "obj",
        "reaction": "R_ZNabc",
        "status": "optimal",
        "value": -2.3180629107080054e-14
      },
      {
        "model": "./model.xml",
        "objective": "obj",
        "reaction": "R_CEPA",
        "status": "optimal",
        "value": 53.70270931115341
      },
      {
        "model": "./model.xml",
        "objective": "obj",
        "reaction": "R_FRUtex",
        "status": "optimal",
        "value": 62.496359066281386
      },
      {
        "model": "./model.xml",
        "objective": "obj",
        "reaction": "R_ASP1DC",
        "status": "optimal",
        "value": 62.496359066281386
      },
      {
        "model": "./model.xml",
        "objective": "obj",
        "reaction": "R_PMPK",
        "status": "optimal",
        "value": 0.0
      },
      {
        "model": "./model.xml",
        "objective": "obj",
        "reaction": "R_ASPabcpp",
        "status": "optimal",
        "value": 62.49635906628143
      },
      {
        "model": "./model.xml",
        "objective": "obj",
        "reaction": "R_ICHORS",
        "status": "optimal",
        "value": 62.49635906628143
      },
      {
        "model": "./model.xml",
        "objective": "obj",
        "reaction": "R_PGSA181",
        "status": "optimal",
        "value": 62.49635906628143
      },
      {
        "model": "./model.xml",
        "objective": "obj",
        "reaction": "R_NTPP3",
        "status": "optimal",
        "value": 62.49635906628143
      },
      {
        "model": "./model.xml",
        "objective": "obj",
        "reaction": "R_FACOAL100t2pp",
        "status": "optimal",
        "value": 62.49635906628143
      },
      {
        "model": "./model.xml",
        "objective": "obj",
        "reaction": "R_FRD5",
        "status": "optimal",
        "value": 62.49635906628143
      },
      {
        "model": "./model.xml",
        "objective": "obj",
        "reaction": "R_EX_actn__R_e",
        "status": "optimal",
        "value": 59.44839324974544
      },
      {
        "model": "./model.xml",
        "objective": "obj",
        "reaction": "R_NMNDA",
        "status": "optimal",
        "value": 62.4963590662814
      },
      {
        "model": "./model.xml",
        "objective": "obj",
        "reaction": "R_FOMETRi",
        "status": "optimal",
        "value": 62.4963590662814
      },
      {
        "model": "./model.xml",
        "objective": "obj",
        "reaction": "R_FACOAE80",
        "status": "optimal",
        "value": 62.4963590662814
      },
      {
        "model": "./model.xml",
        "objective": "obj",
        "reaction": "R_GLYOX_1",
        "status": "optimal",
        "value": 62.4963590662814
      },
      {
        "model": "./model.xml",
        "objective": "obj",
        "reaction": "R_MHPGLUT2",
        "status": "optimal",
        "value": 62.4963590662814
      },
      {
        "model": "./model.xml",
        "objective": "obj",
        "reaction": "R_ARGabc",
        "status": "optimal",
        "value": 62.4963590662814
      },
      {
        "model": "./model.xml",
        "objective": "obj",
        "reaction": "R_PHEtec",
        "status": "optimal",
        "value": 62.448155801254444
      },
      {
        "model": "./model.xml",
        "objective": "obj",
        "reaction": "R_GCCc",
        "status": "optimal",
        "value": 62.4963590662814
      },
      {
        "model": "./model.xml",
        "objective": "obj",
        "reaction": "R_ILETA2",
        "status": "optimal",
        "value": 62.46450402505024
      },
      {
        "model": "./model.xml",
        "objective": "obj",
        "reaction": "R_ASAD",
        "status": "optimal",
        "value": 0.0
      },
      {
        "model": "./model.xml",
        "objective": "obj",
        "reaction": "R_GTPCI",
        "status": "optimal",
        "value": 62.496359066281364
      },
      {
        "model": "./model.xml",
        "objective": "obj",
        "reaction": "R_SULFCYStex",
        "status": "optimal",
        "value": 62.496359066281364
      },
      {
        "model": "./model.xml",
        "objective": "obj",
        "reaction": "R_FNOR",
        "status": "optimal",
        "value": -4.9740178763466524e-9
      },
      {
        "model": "./model.xml",
        "objective": "obj",
        "reaction": "R_EX_Lcyst_e",
        "status": "optimal",
        "value": 62.496359066281414
      },
      {
        "model": "./model.xml",
        "objective": "obj",
        "reaction": "R_MLTG1",
        "status": "optimal",
        "value": 62.496359066281414
      },
      {
        "model": "./model.xml",
        "objective": "obj",
        "reaction": "R_LDH_L",
        "status": "optimal",
        "value": 62.496359066281414
      },
      {
        "model": "./model.xml",
        "objective": "obj",
        "reaction": "R_TMPPP",
        "status": "optimal",
        "value": 0.0
      },
      {
        "model": "./model.xml",
        "objective": "obj",
        "reaction": "R_TREHpp",
        "status": "optimal",
        "value": 62.49635906628141
      },
      {
        "model": "./model.xml",
        "objective": "obj",
        "reaction": "R_FACOAL181t2pp",
        "status": "optimal",
        "value": 62.49635906628141
      },
      {
        "model": "./model.xml",
        "objective": "obj",
        "reaction": "R_NTRARz",
        "status": "optimal",
        "value": 62.49635906628141
      },
      {
        "model": "./model.xml",
        "objective": "obj",
        "reaction": "R_OCTDPS",
        "status": "optimal",
        "value": -8.023358651668793e-14
      },
      {
        "model": "./model.xml",
        "objective": "obj",
        "reaction": "R_ALAALAr",
        "status": "optimal",
        "value": -2.3267740089839497e-13
      },
      {
        "model": "./model.xml",
        "objective": "obj",
        "reaction": "R_MAN6PI",
        "status": "optimal",
        "value": 62.4963590662814
      },
      {
        "model": "./model.xml",
        "objective": "obj",
        "reaction": "R_RNDR2",
        "status": "optimal",
        "value": 62.4963590662814
      },
      {
        "model": "./model.xml",
        "objective": "obj",
        "reaction": "R_SO3abcpp",
        "status": "optimal",
        "value": 62.4963590662814
      },
      {
        "model": "./model.xml",
        "objective": "obj",
        "reaction": "R_ENTERES",
        "status": "optimal",
        "value": 62.4963590662814
      },
      {
        "model": "./model.xml",
        "objective": "obj",
        "reaction": "R_SSALx",
        "status": "optimal",
        "value": 62.4963590662814
      },
      {
        "model": "./model.xml",
        "objective": "obj",
        "reaction": "R_NAt3_1",
        "status": "optimal",
        "value": 62.4963590662814
      },
      {
        "model": "./model.xml",
        "objective": "obj",
        "reaction": "R_EX_ade_e",
        "status": "optimal",
        "value": 62.4963590662814
      },
      {
        "model": "./model.xml",
        "objective": "obj",
        "reaction": "R_METRR",
        "status": "optimal",
        "value": 62.4963590662814
      },
      {
        "model": "./model.xml",
        "objective": "obj",
        "reaction": "R_EX_h2s_e",
        "status": "optimal",
        "value": 62.49410003617242
      },
      {
        "model": "./model.xml",
        "objective": "obj",
        "reaction": "R_ARGSS2",
        "status": "optimal",
        "value": 62.4963590662814
      },
      {
        "model": "./model.xml",
        "objective": "obj",
        "reaction": "R_SPODM",
        "status": "optimal",
        "value": 62.49026037216883
      },
      {
        "model": "./model.xml",
        "objective": "obj",
        "reaction": "R_CYSDS",
        "status": "optimal",
        "value": 62.4963590662814
      },
      {
        "model": "./model.xml",
        "objective": "obj",
        "reaction": "R_LCTSt",
        "status": "optimal",
        "value": 62.4963590662814
      },
      {
        "model": "./model.xml",
        "objective": "obj",
        "reaction": "R_RBK",
        "status": "optimal",
        "value": 62.4963590662814
      },
      {
        "model": "./model.xml",
        "objective": "obj",
        "reaction": "R_TRPS1",
        "status": "optimal",
        "value": 62.4963590662814
      },
      {
        "model": "./model.xml",
        "objective": "obj",
        "reaction": "R_EX_gal_e",
        "status": "optimal",
        "value": 62.4963590662814
      },
      {
        "model": "./model.xml",
        "objective": "obj",
        "reaction": "R_MGt5",
        "status": "optimal",
        "value": 2.6057249521009784e-14
      },
      {
        "model": "./model.xml",
        "objective": "obj",
        "reaction": "R_IGPDH_1",
        "status": "optimal",
        "value": 62.496359066281315
      },
      {
        "model": "./model.xml",
        "objective": "obj",
        "reaction": "R_MLTGY4pp",
        "status": "optimal",
        "value": 62.496359066281315
      },
      {
        "model": "./model.xml",
        "objective": "obj",
        "reaction": "R_PRFGS_1",
        "status": "optimal",
        "value": 62.496359066281315
      },
      {
        "model": "./model.xml",
        "objective": "obj",
        "reaction": "R_EX_lys__L_e",
        "status": "optimal",
        "value": 62.02400581255903
      },
      {
        "model": "./model.xml",
        "objective": "obj",
        "reaction": "R_EX_mg2_e",
        "status": "optimal",
        "value": 7.439290669871332e-14
      },
      {
        "model": "./model.xml",
        "objective": "obj",
        "reaction": "R_EX_malthx_e",
        "status": "optimal",
        "value": 62.49635906628119
      },
      {
        "model": "./model.xml",
        "objective": "obj",
        "reaction": "R_Cut1",
        "status": "optimal",
        "value": 62.49635906628119
      },
      {
        "model": "./model.xml",
        "objective": "obj",
        "reaction": "R_EX_glcur_e",
        "status": "optimal",
        "value": 62.49635906628119
      },
      {
        "model": "./model.xml",
        "objective": "obj",
        "reaction": "R_G3PAT180",
        "status": "optimal",
        "value": 62.49635906628119
      },
      {
        "model": "./model.xml",
        "objective": "obj",
        "reaction": "R_EX_arab__L_e",
        "status": "optimal",
        "value": 62.49635906628119
      },
      {
        "model": "./model.xml",
        "objective": "obj",
        "reaction": "R_CMPN",
        "status": "optimal",
        "value": 62.49635906628189
      },
      {
        "model": "./model.xml",
        "objective": "obj",
        "reaction": "R_PTRCabc",
        "status": "optimal",
        "value": 62.49635906628189
      },
      {
        "model": "./model.xml",
        "objective": "obj",
        "reaction": "R_MALTtexi",
        "status": "optimal",
        "value": 62.49635906628189
      },
      {
        "model": "./model.xml",
        "objective": "obj",
        "reaction": "R_UAGPT3",
        "status": "optimal",
        "value": -2.2818036147515517e-14
      },
      {
        "model": "./model.xml",
        "objective": "obj",
        "reaction": "R_5HBZIDMT",
        "status": "optimal",
        "value": 62.496359066281336
      },
      {
        "model": "./model.xml",
        "objective": "obj",
        "reaction": "R_DMBI",
        "status": "optimal",
        "value": 62.496359066281336
      },
      {
        "model": "./model.xml",
        "objective": "obj",
        "reaction": "R_GCALDt",
        "status": "optimal",
        "value": 62.496359066281336
      },
      {
        "model": "./model.xml",
        "objective": "obj",
        "reaction": "R_MSO3abc",
        "status": "optimal",
        "value": 62.496359066281336
      },
      {
        "model": "./model.xml",
        "objective": "obj",
        "reaction": "R_EX_dextrin_e",
        "status": "optimal",
        "value": 62.496359066281336
      },
      {
        "model": "./model.xml",
        "objective": "obj",
        "reaction": "R_3PGtr",
        "status": "optimal",
        "value": 62.496359066281336
      },
      {
        "model": "./model.xml",
        "objective": "obj",
        "reaction": "R_FE2Gabcpp",
        "status": "optimal",
        "value": 62.496359066281364
      },
      {
        "model": "./model.xml",
        "objective": "obj",
        "reaction": "R_PPM2_2",
        "status": "optimal",
        "value": 62.496359066281364
      },
      {
        "model": "./model.xml",
        "objective": "obj",
        "reaction": "R_TRE6P_Et",
        "status": "optimal",
        "value": 62.496359066281364
      },
      {
        "model": "./model.xml",
        "objective": "obj",
        "reaction": "R_CLPNH180pp",
        "status": "optimal",
        "value": 62.496359066281364
      },
      {
        "model": "./model.xml",
        "objective": "obj",
        "reaction": "R_G3PAT181",
        "status": "optimal",
        "value": 62.496359066281364
      },
      {
        "model": "./model.xml",
        "objective": "obj",
        "reaction": "R_EX_fol_e",
        "status": "optimal",
        "value": 62.49479131953841
      },
      {
        "model": "./model.xml",
        "objective": "obj",
        "reaction": "R_EX_metox__R_e",
        "status": "optimal",
        "value": 62.496359066281364
      },
      {
        "model": "./model.xml",
        "objective": "obj",
        "reaction": "R_OCBT_2",
        "status": "optimal",
        "value": 62.496359066281364
      },
      {
        "model": "./model.xml",
        "objective": "obj",
        "reaction": "R_ABUTt2r",
        "status": "optimal",
        "value": 62.496293969767535
      },
      {
        "model": "./model.xml",
        "objective": "obj",
        "reaction": "R_ORNCD",
        "status": "optimal",
        "value": 62.496359066281364
      },
      {
        "model": "./model.xml",
        "objective": "obj",
        "reaction": "R_HEX7",
        "status": "optimal",
        "value": 62.496359066281364
      },
      {
        "model": "./model.xml",
        "objective": "obj",
        "reaction": "R_PLIPA2A181pp",
        "status": "optimal",
        "value": 62.496359066281364
      },
      {
        "model": "./model.xml",
        "objective": "obj",
        "reaction": "R_CYTDt2pp",
        "status": "optimal",
        "value": 62.496359066281364
      },
      {
        "model": "./model.xml",
        "objective": "obj",
        "reaction": "R_NNDPR",
        "status": "optimal",
        "value": 62.496359066281364
      },
      {
        "model": "./model.xml",
        "objective": "obj",
        "reaction": "R_EX_gmp_e",
        "status": "optimal",
        "value": 56.1740365174839
      },
      {
        "model": "./model.xml",
        "objective": "obj",
        "reaction": "R_ALR4x",
        "status": "optimal",
        "value": 62.496359066281414
      },
      {
        "model": "./model.xml",
        "objective": "obj",
        "reaction": "R_2S6HCCi",
        "status": "optimal",
        "value": 62.496359066281414
      },
      {
        "model": "./model.xml",
        "objective": "obj",
        "reaction": "R_EX_anhgm_e",
        "status": "optimal",
        "value": 62.496359066281414
      },
      {
        "model": "./model.xml",
        "objective": "obj",
        "reaction": "R_ADK3",
        "status": "optimal",
        "value": 62.49635906628142
      },
      {
        "model": "./model.xml",
        "objective": "obj",
        "reaction": "R_PC",
        "status": "optimal",
        "value": 62.49635906628142
      },
      {
        "model": "./model.xml",
        "objective": "obj",
        "reaction": "R_MTAM_1",
        "status": "optimal",
        "value": 62.49635906628142
      },
      {
        "model": "./model.xml",
        "objective": "obj",
        "reaction": "R_G6Ppp",
        "status": "optimal",
        "value": 62.496359066281414
      },
      {
        "model": "./model.xml",
        "objective": "obj",
        "reaction": "R_EX_istnt_e",
        "status": "optimal",
        "value": 62.496359066281414
      },
      {
        "model": "./model.xml",
        "objective": "obj",
        "reaction": "R_GLCptspp",
        "status": "optimal",
        "value": 62.496359066281414
      },
      {
        "model": "./model.xml",
        "objective": "obj",
        "reaction": "R_GAMtex",
        "status": "optimal",
        "value": 62.496359066281414
      },
      {
        "model": "./model.xml",
        "objective": "obj",
        "reaction": "R_NTP3",
        "status": "optimal",
        "value": 62.496359066281414
      },
      {
        "model": "./model.xml",
        "objective": "obj",
        "reaction": "R_DALAt2r",
        "status": "optimal",
        "value": 62.496359066281414
      },
      {
        "model": "./model.xml",
        "objective": "obj",
        "reaction": "R_PG161abcpp",
        "status": "optimal",
        "value": 62.496359066281414
      },
      {
        "model": "./model.xml",
        "objective": "obj",
        "reaction": "R_LIPO3S24_BS",
        "status": "optimal",
        "value": 0.0
      },
      {
        "model": "./model.xml",
        "objective": "obj",
        "reaction": "R_TOLt2pp",
        "status": "optimal",
        "value": 62.49635906628145
      },
      {
        "model": "./model.xml",
        "objective": "obj",
        "reaction": "R_EX_4abz_e",
        "status": "optimal",
        "value": 62.49635906628145
      },
      {
        "model": "./model.xml",
        "objective": "obj",
        "reaction": "R_FUCtpp",
        "status": "optimal",
        "value": 62.49635906628145
      },
      {
        "model": "./model.xml",
        "objective": "obj",
        "reaction": "R_PLIPA1G140pp",
        "status": "optimal",
        "value": 62.49635906628145
      },
      {
        "model": "./model.xml",
        "objective": "obj",
        "reaction": "R_PLIPA2A160pp",
        "status": "optimal",
        "value": 62.49635906628145
      },
      {
        "model": "./model.xml",
        "objective": "obj",
        "reaction": "R_SALADEHY",
        "status": "optimal",
        "value": 62.49635906628141
      },
      {
        "model": "./model.xml",
        "objective": "obj",
        "reaction": "R_GARFT",
        "status": "optimal",
        "value": 62.49635906628141
      },
      {
        "model": "./model.xml",
        "objective": "obj",
        "reaction": "R_THYMt",
        "status": "optimal",
        "value": 62.49635906628141
      },
      {
        "model": "./model.xml",
        "objective": "obj",
        "reaction": "R_CDPMEK",
        "status": "optimal",
        "value": 0.0
      },
      {
        "model": "./model.xml",
        "objective": "obj",
        "reaction": "R_EX_phe__L_e",
        "status": "optimal",
        "value": 61.9701815433406
      },
      {
        "model": "./model.xml",
        "objective": "obj",
        "reaction": "R_EX_3pg_e",
        "status": "optimal",
        "value": 62.49635906628127
      },
      {
        "model": "./model.xml",
        "objective": "obj",
        "reaction": "R_PPIabc",
        "status": "optimal",
        "value": 62.49635906628127
      },
      {
        "model": "./model.xml",
        "objective": "obj",
        "reaction": "R_GLNabcpp",
        "status": "optimal",
        "value": 62.49635906628127
      },
      {
        "model": "./model.xml",
        "objective": "obj",
        "reaction": "R_THFOR2",
        "status": "optimal",
        "value": 62.494791319538386
      },
      {
        "model": "./model.xml",
        "objective": "obj",
        "reaction": "R_GLCURtex",
        "status": "optimal",
        "value": 62.496359066281286
      },
      {
        "model": "./model.xml",
        "objective": "obj",
        "reaction": "R_PGSA160",
        "status": "optimal",
        "value": 62.496359066281286
      },
      {
        "model": "./model.xml",
        "objective": "obj",
        "reaction": "R_L_LACD3",
        "status": "optimal",
        "value": 62.496359066281286
      },
      {
        "model": "./model.xml",
        "objective": "obj",
        "reaction": "R_ADEtex",
        "status": "optimal",
        "value": 62.496359066281286
      },
      {
        "model": "./model.xml",
        "objective": "obj",
        "reaction": "R_METSabc",
        "status": "optimal",
        "value": 62.496359066281286
      },
      {
        "model": "./model.xml",
        "objective": "obj",
        "reaction": "R_IPPS",
        "status": "optimal",
        "value": 62.135272423299334
      },
      {
        "model": "./model.xml",
        "objective": "obj",
        "reaction": "R_2AGPE181tipp",
        "status": "optimal",
        "value": 62.496359066281286
      },
      {
        "model": "./model.xml",
        "objective": "obj",
        "reaction": "R_H2Ot",
        "status": "optimal",
        "value": 62.496359066281286
      },
      {
        "model": "./model.xml",
        "objective": "obj",
        "reaction": "R_IPMD2",
        "status": "optimal",
        "value": 62.135272423299334
      },
      {
        "model": "./model.xml",
        "objective": "obj",
        "reaction": "R_EX_tsul_e",
        "status": "optimal",
        "value": 62.496359066281286
      },
      {
        "model": "./model.xml",
        "objective": "obj",
        "reaction": "R_H2Otpp",
        "status": "optimal",
        "value": 62.496359066281286
      },
      {
        "model": "./model.xml",
        "objective": "obj",
        "reaction": "R_ENTERES2",
        "status": "optimal",
        "value": 62.496359066281286
      },
      {
        "model": "./model.xml",
        "objective": "obj",
        "reaction": "R_NORZpp",
        "status": "optimal",
        "value": 62.496359066281286
      },
      {
        "model": "./model.xml",
        "objective": "obj",
        "reaction": "R_NO3R3pp",
        "status": "optimal",
        "value": 62.496359066281286
      },
      {
        "model": "./model.xml",
        "objective": "obj",
        "reaction": "R_MTHFC",
        "status": "optimal",
        "value": 60.77920151931784
      },
      {
        "model": "./model.xml",
        "objective": "obj",
        "reaction": "R_NDPK5",
        "status": "optimal",
        "value": 62.496359066281286
      },
      {
        "model": "./model.xml",
        "objective": "obj",
        "reaction": "R_IBTMr",
        "status": "optimal",
        "value": 62.496359066281286
      },
      {
        "model": "./model.xml",
        "objective": "obj",
        "reaction": "R_MANptspp",
        "status": "optimal",
        "value": 62.496359066281286
      },
      {
        "model": "./model.xml",
        "objective": "obj",
        "reaction": "R_EX_dca_e",
        "status": "optimal",
        "value": 62.496359066281286
      },
      {
        "model": "./model.xml",
        "objective": "obj",
        "reaction": "R_EX_glyc_e",
        "status": "optimal",
        "value": 62.496359066281286
      },
      {
        "model": "./model.xml",
        "objective": "obj",
        "reaction": "R_2PGtr",
        "status": "optimal",
        "value": 62.496359066281286
      },
      {
        "model": "./model.xml",
        "objective": "obj",
        "reaction": "R_PPK",
        "status": "optimal",
        "value": 62.496359066281286
      },
      {
        "model": "./model.xml",
        "objective": "obj",
        "reaction": "R_EX_pyovd_kt_e",
        "status": "optimal",
        "value": 62.496359066281286
      },
      {
        "model": "./model.xml",
        "objective": "obj",
        "reaction": "R_ACCOAL",
        "status": "optimal",
        "value": 62.496359066281286
      },
      {
        "model": "./model.xml",
        "objective": "obj",
        "reaction": "R_EX_thm_e",
        "status": "optimal",
        "value": 62.496359066281286
      },
      {
        "model": "./model.xml",
        "objective": "obj",
        "reaction": "R_ACLDC",
        "status": "optimal",
        "value": 59.448393249745436
      },
      {
        "model": "./model.xml",
        "objective": "obj",
        "reaction": "R_H2SO",
        "status": "optimal",
        "value": -3.258719495052834e-14
      },
      {
        "model": "./model.xml",
        "objective": "obj",
        "reaction": "R_AGPAT161",
        "status": "optimal",
        "value": 62.496359066281414
      },
      {
        "model": "./model.xml",
        "objective": "obj",
        "reaction": "R_EX_ser__D_e",
        "status": "optimal",
        "value": 62.496359066281414
      },
      {
        "model": "./model.xml",
        "objective": "obj",
        "reaction": "R_MAN6Pt6",
        "status": "optimal",
        "value": 62.4963590662814
      },
      {
        "model": "./model.xml",
        "objective": "obj",
        "reaction": "R_NH4tex",
        "status": "optimal",
        "value": 62.49635906628131
      },
      {
        "model": "./model.xml",
        "objective": "obj",
        "reaction": "R_GTPDPK_1",
        "status": "optimal",
        "value": 62.49635906628131
      },
      {
        "model": "./model.xml",
        "objective": "obj",
        "reaction": "R_TDP",
        "status": "optimal",
        "value": 62.49635906628131
      },
      {
        "model": "./model.xml",
        "objective": "obj",
        "reaction": "R_VALTA",
        "status": "optimal",
        "value": 62.375842704392284
      },
      {
        "model": "./model.xml",
        "objective": "obj",
        "reaction": "R_2AGPE141tipp",
        "status": "optimal",
        "value": 62.49635906628134
      },
      {
        "model": "./model.xml",
        "objective": "obj",
        "reaction": "R_EX_rib__D_e",
        "status": "optimal",
        "value": 62.49635906628134
      },
      {
        "model": "./model.xml",
        "objective": "obj",
        "reaction": "R_EX_cbp_e",
        "status": "optimal",
        "value": 62.49635906628134
      },
      {
        "model": "./model.xml",
        "objective": "obj",
        "reaction": "R_NADDP",
        "status": "optimal",
        "value": 62.49635906628134
      },
      {
        "model": "./model.xml",
        "objective": "obj",
        "reaction": "R_PRATPP",
        "status": "optimal",
        "value": 62.49635906628134
      },
      {
        "model": "./model.xml",
        "objective": "obj",
        "reaction": "R_FACOAL180_2",
        "status": "optimal",
        "value": 62.493234586578986
      },
      {
        "model": "./model.xml",
        "objective": "obj",
        "reaction": "R_DRPA",
        "status": "optimal",
        "value": 62.49635906628134
      },
      {
        "model": "./model.xml",
        "objective": "obj",
        "reaction": "R_MTHFD",
        "status": "optimal",
        "value": 60.779201519317986
      },
      {
        "model": "./model.xml",
        "objective": "obj",
        "reaction": "R_DHDPS",
        "status": "optimal",
        "value": 62.493755311500514
      },
      {
        "model": "./model.xml",
        "objective": "obj",
        "reaction": "R_METtc",
        "status": "optimal",
        "value": 62.45630894930915
      },
      {
        "model": "./model.xml",
        "objective": "obj",
        "reaction": "R_AMMQLT8",
        "status": "optimal",
        "value": 62.49635906628142
      },
      {
        "model": "./model.xml",
        "objective": "obj",
        "reaction": "R_PROabcpp",
        "status": "optimal",
        "value": 62.49635906628142
      },
      {
        "model": "./model.xml",
        "objective": "obj",
        "reaction": "R_CYSabc2pp",
        "status": "optimal",
        "value": 62.49635906628142
      },
      {
        "model": "./model.xml",
        "objective": "obj",
        "reaction": "R_FOLt",
        "status": "optimal",
        "value": 62.49479131953849
      },
      {
        "model": "./model.xml",
        "objective": "obj",
        "reaction": "R_GMPR",
        "status": "optimal",
        "value": 62.49635906628142
      },
      {
        "model": "./model.xml",
        "objective": "obj",
        "reaction": "R_EX_ura_e",
        "status": "optimal",
        "value": 62.49635906628132
      },
      {
        "model": "./model.xml",
        "objective": "obj",
        "reaction": "R_FEENTER2tpp",
        "status": "optimal",
        "value": 62.49635906628139
      },
      {
        "model": "./model.xml",
        "objective": "obj",
        "reaction": "R_EX_hxa_e",
        "status": "optimal",
        "value": 62.49635906628139
      },
      {
        "model": "./model.xml",
        "objective": "obj",
        "reaction": "R_EX_ptrc_e",
        "status": "optimal",
        "value": 62.49635906628139
      },
      {
        "model": "./model.xml",
        "objective": "obj",
        "reaction": "R_ABTt_1",
        "status": "optimal",
        "value": 62.49635906628139
      },
      {
        "model": "./model.xml",
        "objective": "obj",
        "reaction": "R_DHAK",
        "status": "optimal",
        "value": 62.49635906628139
      },
      {
        "model": "./model.xml",
        "objective": "obj",
        "reaction": "R_IPDPS",
        "status": "optimal",
        "value": -4.194432105153197e-14
      },
      {
        "model": "./model.xml",
        "objective": "obj",
        "reaction": "R_MLTGY2pp",
        "status": "optimal",
        "value": 62.49635906628135
      },
      {
        "model": "./model.xml",
        "objective": "obj",
        "reaction": "R_METtex",
        "status": "optimal",
        "value": 62.3364659956365
      },
      {
        "model": "./model.xml",
        "objective": "obj",
        "reaction": "R_KAS8",
        "status": "optimal",
        "value": 62.47657596975449
      },
      {
        "model": "./model.xml",
        "objective": "obj",
        "reaction": "R_BARB",
        "status": "optimal",
        "value": 62.49635906628137
      },
      {
        "model": "./model.xml",
        "objective": "obj",
        "reaction": "R_HYPOtex",
        "status": "optimal",
        "value": 57.28865781861783
      },
      {
        "model": "./model.xml",
        "objective": "obj",
        "reaction": "R_IG3PS",
        "status": "optimal",
        "value": 62.49635906628179
      },
      {
        "model": "./model.xml",
        "objective": "obj",
        "reaction": "R_CBPtex",
        "status": "optimal",
        "value": 62.49635906628179
      },
      {
        "model": "./model.xml",
        "objective": "obj",
        "reaction": "R_EX_s_e",
        "status": "optimal",
        "value": 62.49635906628179
      },
      {
        "model": "./model.xml",
        "objective": "obj",
        "reaction": "R_URIDK2r",
        "status": "optimal",
        "value": 62.49635906628179
      },
      {
        "model": "./model.xml",
        "objective": "obj",
        "reaction": "R_PLIPA1E160pp",
        "status": "optimal",
        "value": 62.49635906628179
      },
      {
        "model": "./model.xml",
        "objective": "obj",
        "reaction": "R_OXPTNDH",
        "status": "optimal",
        "value": 62.49635906628179
      },
      {
        "model": "./model.xml",
        "objective": "obj",
        "reaction": "R_2AGPEAT161",
        "status": "optimal",
        "value": 62.49635906628179
      },
      {
        "model": "./model.xml",
        "objective": "obj",
        "reaction": "R_2AGPEAT141",
        "status": "optimal",
        "value": 62.49635906628179
      },
      {
        "model": "./model.xml",
        "objective": "obj",
        "reaction": "R_ASNNpp",
        "status": "optimal",
        "value": 62.49635906628179
      },
      {
        "model": "./model.xml",
        "objective": "obj",
        "reaction": "R_GLYCL_2",
        "status": "optimal",
        "value": 61.19976434173969
      },
      {
        "model": "./model.xml",
        "objective": "obj",
        "reaction": "R_PANTS",
        "status": "optimal",
        "value": 62.496359066281485
      },
      {
        "model": "./model.xml",
        "objective": "obj",
        "reaction": "R_PPNCL",
        "status": "optimal",
        "value": -8.976661113360221e-11
      },
      {
        "model": "./model.xml",
        "objective": "obj",
        "reaction": "R_FACOAL60t2pp",
        "status": "optimal",
        "value": 62.49635906628139
      },
      {
        "model": "./model.xml",
        "objective": "obj",
        "reaction": "R_ALDD6",
        "status": "optimal",
        "value": 62.49635906628139
      },
      {
        "model": "./model.xml",
        "objective": "obj",
        "reaction": "R_FE3abc",
        "status": "optimal",
        "value": 62.49635906628139
      },
      {
        "model": "./model.xml",
        "objective": "obj",
        "reaction": "R_NH3c",
        "status": "optimal",
        "value": -4.7327977642731425e-14
      },
      {
        "model": "./model.xml",
        "objective": "obj",
        "reaction": "R_NDPK6",
        "status": "optimal",
        "value": 62.49635906628143
      },
      {
        "model": "./model.xml",
        "objective": "obj",
        "reaction": "R_EX_madg_e",
        "status": "optimal",
        "value": 62.49635906628143
      },
      {
        "model": "./model.xml",
        "objective": "obj",
        "reaction": "R_CRO4abcpp",
        "status": "optimal",
        "value": 62.49635906628143
      },
      {
        "model": "./model.xml",
        "objective": "obj",
        "reaction": "R_CA2abc1",
        "status": "optimal",
        "value": 62.49635906628143
      },
      {
        "model": "./model.xml",
        "objective": "obj",
        "reaction": "R_METSR_S2",
        "status": "optimal",
        "value": 62.49635906628143
      },
      {
        "model": "./model.xml",
        "objective": "obj",
        "reaction": "R_PNTOte",
        "status": "optimal",
        "value": 62.495459184094805
      },
      {
        "model": "./model.xml",
        "objective": "obj",
        "reaction": "R_4PEPTtex",
        "status": "optimal",
        "value": 62.496359066281414
      },
      {
        "model": "./model.xml",
        "objective": "obj",
        "reaction": "R_PAPPT3",
        "status": "optimal",
        "value": 9.499602414323841e-15
      },
      {
        "model": "./model.xml",
        "objective": "obj",
        "reaction": "R_RNDR4",
        "status": "optimal",
        "value": 62.496359066281414
      },
      {
        "model": "./model.xml",
        "objective": "obj",
        "reaction": "R_PROabc",
        "status": "optimal",
        "value": 62.496359066281414
      },
      {
        "model": "./model.xml",
        "objective": "obj",
        "reaction": "R_EX_mobd_e",
        "status": "optimal",
        "value": 62.496359066281414
      },
      {
        "model": "./model.xml",
        "objective": "obj",
        "reaction": "R_NTRIR3pp",
        "status": "optimal",
        "value": 62.496359066281414
      },
      {
        "model": "./model.xml",
        "objective": "obj",
        "reaction": "R_MPTG",
        "status": "optimal",
        "value": 62.496359066281414
      },
      {
        "model": "./model.xml",
        "objective": "obj",
        "reaction": "R_ADK1",
        "status": "optimal",
        "value": 58.50140161572421
      },
      {
        "model": "./model.xml",
        "objective": "obj",
        "reaction": "R_ZN2t3pp",
        "status": "optimal",
        "value": 62.496359066281386
      },
      {
        "model": "./model.xml",
        "objective": "obj",
        "reaction": "R_G3PT",
        "status": "optimal",
        "value": 62.496359066281386
      },
      {
        "model": "./model.xml",
        "objective": "obj",
        "reaction": "R_FDMO3_1",
        "status": "optimal",
        "value": 62.496359066281386
      },
      {
        "model": "./model.xml",
        "objective": "obj",
        "reaction": "R_AGPAT141",
        "status": "optimal",
        "value": 62.496359066281386
      },
      {
        "model": "./model.xml",
        "objective": "obj",
        "reaction": "R_EX_drib_e",
        "status": "optimal",
        "value": 62.496359066281386
      },
      {
        "model": "./model.xml",
        "objective": "obj",
        "reaction": "R_ITPOXAL",
        "status": "optimal",
        "value": 62.496359066281386
      },
      {
        "model": "./model.xml",
        "objective": "obj",
        "reaction": "R_EX_man6p_e",
        "status": "optimal",
        "value": 62.496359066281386
      },
      {
        "model": "./model.xml",
        "objective": "obj",
        "reaction": "R_UAMAS",
        "status": "optimal",
        "value": -8.253857300669506e-15
      },
      {
        "model": "./model.xml",
        "objective": "obj",
        "reaction": "R_PPTGS_BS",
        "status": "optimal",
        "value": -8.253857300669506e-15
      },
      {
        "model": "./model.xml",
        "objective": "obj",
        "reaction": "R_NTPP7",
        "status": "optimal",
        "value": 62.496359066281414
      },
      {
        "model": "./model.xml",
        "objective": "obj",
        "reaction": "R_NOtex",
        "status": "optimal",
        "value": 62.496359066281414
      },
      {
        "model": "./model.xml",
        "objective": "obj",
        "reaction": "R_FE3Gabcpp",
        "status": "optimal",
        "value": 62.496359066281414
      },
      {
        "model": "./model.xml",
        "objective": "obj",
        "reaction": "R_TRPt2rpp",
        "status": "optimal",
        "value": 62.070053926338744
      },
      {
        "model": "./model.xml",
        "objective": "obj",
        "reaction": "R_CLPNH161pp",
        "status": "optimal",
        "value": 62.496359066281414
      },
      {
        "model": "./model.xml",
        "objective": "obj",
        "reaction": "R_TAURabc",
        "status": "optimal",
        "value": 56.24715342531043
      },
      {
        "model": "./model.xml",
        "objective": "obj",
        "reaction": "R_DGK1",
        "status": "optimal",
        "value": 62.496359066281414
      },
      {
        "model": "./model.xml",
        "objective": "obj",
        "reaction": "R_DXPS",
        "status": "optimal",
        "value": 0.0
      },
      {
        "model": "./model.xml",
        "objective": "obj",
        "reaction": "R_EX_pro__L_e",
        "status": "optimal",
        "value": 61.99094021419339
      },
      {
        "model": "./model.xml",
        "objective": "obj",
        "reaction": "R_PFL",
        "status": "optimal",
        "value": 61.043681649923826
      },
      {
        "model": "./model.xml",
        "objective": "obj",
        "reaction": "R_MDH2",
        "status": "optimal",
        "value": 62.49635906628146
      },
      {
        "model": "./model.xml",
        "objective": "obj",
        "reaction": "R_12PPDRte",
        "status": "optimal",
        "value": 62.49635906628146
      },
      {
        "model": "./model.xml",
        "objective": "obj",
        "reaction": "R_2AGPEAT181",
        "status": "optimal",
        "value": 62.49635906628146
      },
      {
        "model": "./model.xml",
        "objective": "obj",
        "reaction": "R_GLUN",
        "status": "optimal",
        "value": 62.496359066281336
      },
      {
        "model": "./model.xml",
        "objective": "obj",
        "reaction": "R_F6Ptex_1",
        "status": "optimal",
        "value": 62.49635906628141
      },
      {
        "model": "./model.xml",
        "objective": "obj",
        "reaction": "R_DATPHs",
        "status": "optimal",
        "value": 62.49635906628141
      },
      {
        "model": "./model.xml",
        "objective": "obj",
        "reaction": "R_NAt3_2pp",
        "status": "optimal",
        "value": 62.49635906628141
      },
      {
        "model": "./model.xml",
        "objective": "obj",
        "reaction": "R_ALAt2r",
        "status": "optimal",
        "value": 62.49635906628141
      },
      {
        "model": "./model.xml",
        "objective": "obj",
        "reaction": "R_Kt2pp",
        "status": "optimal",
        "value": 62.49635906628141
      },
      {
        "model": "./model.xml",
        "objective": "obj",
        "reaction": "R_EX_arg__L_e",
        "status": "optimal",
        "value": 61.510884978507995
      },
      {
        "model": "./model.xml",
        "objective": "obj",
        "reaction": "R_PGL",
        "status": "optimal",
        "value": 61.500070545193054
      },
      {
        "model": "./model.xml",
        "objective": "obj",
        "reaction": "R_EX_2pg_e",
        "status": "optimal",
        "value": 62.49635906628112
      },
      {
        "model": "./model.xml",
        "objective": "obj",
        "reaction": "R_MCTP2App",
        "status": "optimal",
        "value": 62.49635906628112
      },
      {
        "model": "./model.xml",
        "objective": "obj",
        "reaction": "R_FACOAE161",
        "status": "optimal",
        "value": 62.49635906628112
      },
      {
        "model": "./model.xml",
        "objective": "obj",
        "reaction": "R_BGLA",
        "status": "optimal",
        "value": 53.702709311153406
      },
      {
        "model": "./model.xml",
        "objective": "obj",
        "reaction": "R_ALR2",
        "status": "optimal",
        "value": 62.496359066281464
      },
      {
        "model": "./model.xml",
        "objective": "obj",
        "reaction": "R_COabc",
        "status": "optimal",
        "value": -9.921548992396691e-15
      },
      {
        "model": "./model.xml",
        "objective": "obj",
        "reaction": "R_DHAPtr",
        "status": "optimal",
        "value": 60.25342307406812
      },
      {
        "model": "./model.xml",
        "objective": "obj",
        "reaction": "R_KAS4",
        "status": "optimal",
        "value": 0.0
      },
      {
        "model": "./model.xml",
        "objective": "obj",
        "reaction": "R_NIabc",
        "status": "optimal",
        "value": 62.49635906628144
      },
      {
        "model": "./model.xml",
        "objective": "obj",
        "reaction": "R_MTHTHFSs",
        "status": "optimal",
        "value": 6.700261661306481e-13
      },
      {
        "model": "./model.xml",
        "objective": "obj",
        "reaction": "R_SALCHS4FEtonex",
        "status": "optimal",
        "value": 62.49635906628128
      },
      {
        "model": "./model.xml",
        "objective": "obj",
        "reaction": "R_THIORDXi",
        "status": "optimal",
        "value": 62.49635906628128
      },
      {
        "model": "./model.xml",
        "objective": "obj",
        "reaction": "R_IMPC",
        "status": "optimal",
        "value": 62.49635906628128
      },
      {
        "model": "./model.xml",
        "objective": "obj",
        "reaction": "R_MEPCT",
        "status": "optimal",
        "value": 0.0
      },
      {
        "model": "./model.xml",
        "objective": "obj",
        "reaction": "R_EX_bz_e",
        "status": "optimal",
        "value": 62.496033585068446
      },
      {
        "model": "./model.xml",
        "objective": "obj",
        "reaction": "R_TETDHpp2",
        "status": "optimal",
        "value": 62.496359066281364
      },
      {
        "model": "./model.xml",
        "objective": "obj",
        "reaction": "R_GLCpts",
        "status": "optimal",
        "value": 62.496359066281364
      },
      {
        "model": "./model.xml",
        "objective": "obj",
        "reaction": "R_XYLt",
        "status": "optimal",
        "value": 62.496359066281364
      },
      {
        "model": "./model.xml",
        "objective": "obj",
        "reaction": "R_ASNN",
        "status": "optimal",
        "value": 62.496359066281364
      },
      {
        "model": "./model.xml",
        "objective": "obj",
        "reaction": "R_CLPNH181pp",
        "status": "optimal",
        "value": 62.496359066281364
      },
      {
        "model": "./model.xml",
        "objective": "obj",
        "reaction": "R_BTNTe",
        "status": "optimal",
        "value": 62.496359066281364
      },
      {
        "model": "./model.xml",
        "objective": "obj",
        "reaction": "R_BPNT",
        "status": "optimal",
        "value": 62.496359066281364
      },
      {
        "model": "./model.xml",
        "objective": "obj",
        "reaction": "R_PROt4",
        "status": "optimal",
        "value": 62.496359066281364
      },
      {
        "model": "./model.xml",
        "objective": "obj",
        "reaction": "R_SUCR",
        "status": "optimal",
        "value": 62.496359066281364
      },
      {
        "model": "./model.xml",
        "objective": "obj",
        "reaction": "R_RNDR1b",
        "status": "optimal",
        "value": 62.496359066281364
      },
      {
        "model": "./model.xml",
        "objective": "obj",
        "reaction": "R_GAPD",
        "status": "optimal",
        "value": 41.664239377520914
      },
      {
        "model": "./model.xml",
        "objective": "obj",
        "reaction": "R_ZNabcpp",
        "status": "optimal",
        "value": 62.49635906628121
      },
      {
        "model": "./model.xml",
        "objective": "obj",
        "reaction": "R_NODOy",
        "status": "optimal",
        "value": 62.49635906628121
      },
      {
        "model": "./model.xml",
        "objective": "obj",
        "reaction": "R_NAabcO",
        "status": "optimal",
        "value": 62.49635906628121
      },
      {
        "model": "./model.xml",
        "objective": "obj",
        "reaction": "R_PEPtex",
        "status": "optimal",
        "value": 62.430814737516435
      },
      {
        "model": "./model.xml",
        "objective": "obj",
        "reaction": "R_IPPMIb",
        "status": "optimal",
        "value": 62.135272423299334
      },
      {
        "model": "./model.xml",
        "objective": "obj",
        "reaction": "R_MGSA",
        "status": "optimal",
        "value": 62.49635906628136
      },
      {
        "model": "./model.xml",
        "objective": "obj",
        "reaction": "R_KAS6",
        "status": "optimal",
        "value": -2.7755575615628914e-13
      },
      {
        "model": "./model.xml",
        "objective": "obj",
        "reaction": "R_FACOAL150_anteiso",
        "status": "optimal",
        "value": 0.0
      },
      {
        "model": "./model.xml",
        "objective": "obj",
        "reaction": "R_NOtpp",
        "status": "optimal",
        "value": 62.4963590662814
      },
      {
        "model": "./model.xml",
        "objective": "obj",
        "reaction": "R_TREptspp",
        "status": "optimal",
        "value": 62.4963590662814
      },
      {
        "model": "./model.xml",
        "objective": "obj",
        "reaction": "R_SERAT",
        "status": "optimal",
        "value": 62.4963590662814
      },
      {
        "model": "./model.xml",
        "objective": "obj",
        "reaction": "R_BUTSabc",
        "status": "optimal",
        "value": 62.4963590662814
      },
      {
        "model": "./model.xml",
        "objective": "obj",
        "reaction": "R_PG160abcpp",
        "status": "optimal",
        "value": 62.4963590662814
      },
      {
        "model": "./model.xml",
        "objective": "obj",
        "reaction": "R_EX_sucr_e",
        "status": "optimal",
        "value": 62.4963590662814
      },
      {
        "model": "./model.xml",
        "objective": "obj",
        "reaction": "R_DHQTi",
        "status": "optimal",
        "value": 62.4963590662814
      },
      {
        "model": "./model.xml",
        "objective": "obj",
        "reaction": "R_ADSS",
        "status": "optimal",
        "value": -5.903886468975871e-12
      },
      {
        "model": "./model.xml",
        "objective": "obj",
        "reaction": "R_TSULabcpp",
        "status": "optimal",
        "value": 62.49635906628142
      },
      {
        "model": "./model.xml",
        "objective": "obj",
        "reaction": "R_LACZ",
        "status": "optimal",
        "value": 62.49635906628142
      },
      {
        "model": "./model.xml",
        "objective": "obj",
        "reaction": "R_NADS1",
        "status": "optimal",
        "value": 62.49635906628142
      },
      {
        "model": "./model.xml",
        "objective": "obj",
        "reaction": "R_NTP10",
        "status": "optimal",
        "value": 62.49635906628142
      },
      {
        "model": "./model.xml",
        "objective": "obj",
        "reaction": "R_EX_cysam_e",
        "status": "optimal",
        "value": 62.49635906628142
      },
      {
        "model": "./model.xml",
        "objective": "obj",
        "reaction": "R_R5PP",
        "status": "optimal",
        "value": 62.49635906628142
      },
      {
        "model": "./model.xml",
        "objective": "obj",
        "reaction": "R_FFSD",
        "status": "optimal",
        "value": 62.49635906628142
      },
      {
        "model": "./model.xml",
        "objective": "obj",
        "reaction": "R_GLYt2r",
        "status": "optimal",
        "value": 62.49635906628142
      },
      {
        "model": "./model.xml",
        "objective": "obj",
        "reaction": "R_P5CD",
        "status": "optimal",
        "value": 62.21830093915374
      },
      {
        "model": "./model.xml",
        "objective": "obj",
        "reaction": "R_EX_mn2_e",
        "status": "optimal",
        "value": -3.0973943418830725e-14
      },
      {
        "model": "./model.xml",
        "objective": "obj",
        "reaction": "R_INSTt2",
        "status": "optimal",
        "value": 62.496359066281414
      },
      {
        "model": "./model.xml",
        "objective": "obj",
        "reaction": "R_EX_his__L_e",
        "status": "optimal",
        "value": 61.90987149351466
      },
      {
        "model": "./model.xml",
        "objective": "obj",
        "reaction": "R_EX_meoh_e",
        "status": "optimal",
        "value": 62.496359066281414
      },
      {
        "model": "./model.xml",
        "objective": "obj",
        "reaction": "R_PIabc",
        "status": "optimal",
        "value": 62.496359066281414
      },
      {
        "model": "./model.xml",
        "objective": "obj",
        "reaction": "R_ARBTtex",
        "status": "optimal",
        "value": 62.496359066281414
      },
      {
        "model": "./model.xml",
        "objective": "obj",
        "reaction": "R_4ABZt",
        "status": "optimal",
        "value": 62.496359066281414
      },
      {
        "model": "./model.xml",
        "objective": "obj",
        "reaction": "R_SALA3CBOXL",
        "status": "optimal",
        "value": 62.496359066281414
      },
      {
        "model": "./model.xml",
        "objective": "obj",
        "reaction": "R_FACOAL161t2pp",
        "status": "optimal",
        "value": 62.496359066281414
      },
      {
        "model": "./model.xml",
        "objective": "obj",
        "reaction": "R_EX_h2o_e",
        "status": "optimal",
        "value": 62.496359066281435
      },
      {
        "model": "./model.xml",
        "objective": "obj",
        "reaction": "R_EX_thr__L_e",
        "status": "optimal",
        "value": 62.496359066281435
      },
      {
        "model": "./model.xml",
        "objective": "obj",
        "reaction": "R_ARGSL",
        "status": "optimal",
        "value": 62.496359066281435
      },
      {
        "model": "./model.xml",
        "objective": "obj",
        "reaction": "R_EX_raffin_e",
        "status": "optimal",
        "value": 62.496359066281435
      },
      {
        "model": "./model.xml",
        "objective": "obj",
        "reaction": "R_AGM3PApp",
        "status": "optimal",
        "value": 62.496359066281435
      },
      {
        "model": "./model.xml",
        "objective": "obj",
        "reaction": "R_AGPAT181",
        "status": "optimal",
        "value": 62.496359066281435
      },
      {
        "model": "./model.xml",
        "objective": "obj",
        "reaction": "R_EX_ser__L_e",
        "status": "optimal",
        "value": 62.496359066281435
      },
      {
        "model": "./model.xml",
        "objective": "obj",
        "reaction": "R_AHGDx",
        "status": "optimal",
        "value": 62.496359066281435
      },
      {
        "model": "./model.xml",
        "objective": "obj",
        "reaction": "R_GLUt2r",
        "status": "optimal",
        "value": 62.496359066281435
      },
      {
        "model": "./model.xml",
        "objective": "obj",
        "reaction": "R_ACOAD2",
        "status": "optimal",
        "value": 62.496359066281435
      },
      {
        "model": "./model.xml",
        "objective": "obj",
        "reaction": "R_EX_asp__L_e",
        "status": "optimal",
        "value": 62.496359066281435
      },
      {
        "model": "./model.xml",
        "objective": "obj",
        "reaction": "R_FMNRx",
        "status": "optimal",
        "value": 62.496359066281435
      },
      {
        "model": "./model.xml",
        "objective": "obj",
        "reaction": "R_Cobalt2abcppI",
        "status": "optimal",
        "value": 62.496359066281435
      },
      {
        "model": "./model.xml",
        "objective": "obj",
        "reaction": "R_KAS2",
        "status": "optimal",
        "value": 62.496359066281435
      },
      {
        "model": "./model.xml",
        "objective": "obj",
        "reaction": "R_LEUt2r",
        "status": "optimal",
        "value": 62.496359066281435
      },
      {
        "model": "./model.xml",
        "objective": "obj",
        "reaction": "R_HMPPtr",
        "status": "optimal",
        "value": 62.49482035117078
      },
      {
        "model": "./model.xml",
        "objective": "obj",
        "reaction": "R_TYRTA",
        "status": "optimal",
        "value": 62.496359066281435
      },
      {
        "model": "./model.xml",
        "objective": "obj",
        "reaction": "R_ARABRr",
        "status": "optimal",
        "value": 62.496359066281435
      },
      {
        "model": "./model.xml",
        "objective": "obj",
        "reaction": "R_MDDCP3pp",
        "status": "optimal",
        "value": 62.496359066281435
      },
      {
        "model": "./model.xml",
        "objective": "obj",
        "reaction": "R_METOX2s",
        "status": "optimal",
        "value": 62.496359066281435
      },
      {
        "model": "./model.xml",
        "objective": "obj",
        "reaction": "R_PROD2",
        "status": "optimal",
        "value": 62.21830093915375
      },
      {
        "model": "./model.xml",
        "objective": "obj",
        "reaction": "R_BTNt2i",
        "status": "optimal",
        "value": 62.496359066281435
      },
      {
        "model": "./model.xml",
        "objective": "obj",
        "reaction": "R_AGPAT160",
        "status": "optimal",
        "value": 62.496359066281435
      },
      {
        "model": "./model.xml",
        "objective": "obj",
        "reaction": "R_PLIPA1E161pp",
        "status": "optimal",
        "value": 62.496359066281435
      },
      {
        "model": "./model.xml",
        "objective": "obj",
        "reaction": "R_METabcpp",
        "status": "optimal",
        "value": 62.496359066281435
      },
      {
        "model": "./model.xml",
        "objective": "obj",
        "reaction": "R_PTA2",
        "status": "optimal",
        "value": 62.42338191673169
      },
      {
        "model": "./model.xml",
        "objective": "obj",
        "reaction": "R_EX_pppi_e",
        "status": "optimal",
        "value": 62.49635906628143
      },
      {
        "model": "./model.xml",
        "objective": "obj",
        "reaction": "R_EX_met__D_e",
        "status": "optimal",
        "value": 62.49635906628143
      },
      {
        "model": "./model.xml",
        "objective": "obj",
        "reaction": "R_QULNS",
        "status": "optimal",
        "value": 62.49635906628143
      },
      {
        "model": "./model.xml",
        "objective": "obj",
        "reaction": "R_RNTR3_2",
        "status": "optimal",
        "value": 62.49635906628143
      },
      {
        "model": "./model.xml",
        "objective": "obj",
        "reaction": "R_EX_lac__L_e",
        "status": "optimal",
        "value": 62.49635906628143
      },
      {
        "model": "./model.xml",
        "objective": "obj",
        "reaction": "R_HDH",
        "status": "optimal",
        "value": 62.49635906628143
      },
      {
        "model": "./model.xml",
        "objective": "obj",
        "reaction": "R_RAFFINt2",
        "status": "optimal",
        "value": 62.49635906628143
      },
      {
        "model": "./model.xml",
        "objective": "obj",
        "reaction": "R_EX_ump_e",
        "status": "optimal",
        "value": 61.12892507605337
      },
      {
        "model": "./model.xml",
        "objective": "obj",
        "reaction": "R_LYSabcpp",
        "status": "optimal",
        "value": 62.49635906628143
      },
      {
        "model": "./model.xml",
        "objective": "obj",
        "reaction": "R_CO2tex",
        "status": "optimal",
        "value": 62.49635906628143
      },
      {
        "model": "./model.xml",
        "objective": "obj",
        "reaction": "R_BG_MADG",
        "status": "optimal",
        "value": 62.49635906628143
      },
      {
        "model": "./model.xml",
        "objective": "obj",
        "reaction": "R_QUINDH",
        "status": "optimal",
        "value": 62.496359066281414
      },
      {
        "model": "./model.xml",
        "objective": "obj",
        "reaction": "R_NTPP11",
        "status": "optimal",
        "value": 62.496359066281414
      },
      {
        "model": "./model.xml",
        "objective": "obj",
        "reaction": "R_FACOAL120t2pp",
        "status": "optimal",
        "value": 62.496359066281414
      },
      {
        "model": "./model.xml",
        "objective": "obj",
        "reaction": "R_PA181abcpp",
        "status": "optimal",
        "value": 62.496359066281414
      },
      {
        "model": "./model.xml",
        "objective": "obj",
        "reaction": "R_AACPS5",
        "status": "optimal",
        "value": 62.496359066281414
      },
      {
        "model": "./model.xml",
        "objective": "obj",
        "reaction": "R_sink_sheme_c",
        "status": "optimal",
        "value": 62.496359066281414
      },
      {
        "model": "./model.xml",
        "objective": "obj",
        "reaction": "R_ANS2",
        "status": "optimal",
        "value": 62.496359066281414
      },
      {
        "model": "./model.xml",
        "objective": "obj",
        "reaction": "R_ATPPRT",
        "status": "optimal",
        "value": 62.496359066281414
      },
      {
        "model": "./model.xml",
        "objective": "obj",
        "reaction": "R_HISTP",
        "status": "optimal",
        "value": 62.496359066281414
      },
      {
        "model": "./model.xml",
        "objective": "obj",
        "reaction": "R_PIt2r",
        "status": "optimal",
        "value": 62.496359066281414
      },
      {
        "model": "./model.xml",
        "objective": "obj",
        "reaction": "R_FE2tex",
        "status": "optimal",
        "value": 62.496359066281414
      },
      {
        "model": "./model.xml",
        "objective": "obj",
        "reaction": "R_GLNabc",
        "status": "optimal",
        "value": 62.496359066281414
      },
      {
        "model": "./model.xml",
        "objective": "obj",
        "reaction": "R_EX_fru_e",
        "status": "optimal",
        "value": 62.496359066281414
      },
      {
        "model": "./model.xml",
        "objective": "obj",
        "reaction": "R_DHORTS",
        "status": "optimal",
        "value": 62.496359066281414
      },
      {
        "model": "./model.xml",
        "objective": "obj",
        "reaction": "R_PPNDH",
        "status": "optimal",
        "value": 62.496359066281414
      },
      {
        "model": "./model.xml",
        "objective": "obj",
        "reaction": "R_ATPHs",
        "status": "optimal",
        "value": 62.496359066281414
      },
      {
        "model": "./model.xml",
        "objective": "obj",
        "reaction": "R_MECDPDH2",
        "status": "optimal",
        "value": 0.0
      },
      {
        "model": "./model.xml",
        "objective": "obj",
        "reaction": "R_MLDEP2pp",
        "status": "optimal",
        "value": 62.49635906628089
      },
      {
        "model": "./model.xml",
        "objective": "obj",
        "reaction": "R_EX_val__L_e",
        "status": "optimal",
        "value": 62.266274458322336
      },
      {
        "model": "./model.xml",
        "objective": "obj",
        "reaction": "R_CO2tpp",
        "status": "optimal",
        "value": 62.4963590662814
      },
      {
        "model": "./model.xml",
        "objective": "obj",
        "reaction": "R_GMPS",
        "status": "optimal",
        "value": 60.96138058100656
      },
      {
        "model": "./model.xml",
        "objective": "obj",
        "reaction": "R_EX_ala__D_e",
        "status": "optimal",
        "value": 62.4963590662814
      },
      {
        "model": "./model.xml",
        "objective": "obj",
        "reaction": "R_SULFCYS",
        "status": "optimal",
        "value": 62.4963590662814
      },
      {
        "model": "./model.xml",
        "objective": "obj",
        "reaction": "R_EX_ppi_e",
        "status": "optimal",
        "value": 62.4963590662814
      },
      {
        "model": "./model.xml",
        "objective": "obj",
        "reaction": "R_IPPMIa",
        "status": "optimal",
        "value": 62.13527242329945
      },
      {
        "model": "./model.xml",
        "objective": "obj",
        "reaction": "R_MDDCP5pp",
        "status": "optimal",
        "value": 62.4963590662814
      },
      {
        "model": "./model.xml",
        "objective": "obj",
        "reaction": "R_PPGPPDP",
        "status": "optimal",
        "value": 62.4963590662814
      },
      {
        "model": "./model.xml",
        "objective": "obj",
        "reaction": "R_GALt2pp",
        "status": "optimal",
        "value": 62.4963590662814
      },
      {
        "model": "./model.xml",
        "objective": "obj",
        "reaction": "R_FDMO2_1",
        "status": "optimal",
        "value": 62.4963590662814
      },
      {
        "model": "./model.xml",
        "objective": "obj",
        "reaction": "R_AMPTASECG",
        "status": "optimal",
        "value": 62.4963590662814
      },
      {
        "model": "./model.xml",
        "objective": "obj",
        "reaction": "R_EX_man1p_e",
        "status": "optimal",
        "value": 62.4963590662814
      },
      {
        "model": "./model.xml",
        "objective": "obj",
        "reaction": "R_26DAHtex",
        "status": "optimal",
        "value": 62.4963590662814
      },
      {
        "model": "./model.xml",
        "objective": "obj",
        "reaction": "R_SALCHS4tex",
        "status": "optimal",
        "value": 62.4963590662814
      },
      {
        "model": "./model.xml",
        "objective": "obj",
        "reaction": "R_AGPATr_BS",
        "status": "optimal",
        "value": 0.0
      },
      {
        "model": "./model.xml",
        "objective": "obj",
        "reaction": "R_EX_leu__L_e",
        "status": "optimal",
        "value": 62.49635906628147
      },
      {
        "model": "./model.xml",
        "objective": "obj",
        "reaction": "R_MALTHXabcpp",
        "status": "optimal",
        "value": 62.49635906628147
      },
      {
        "model": "./model.xml",
        "objective": "obj",
        "reaction": "R_KAS1",
        "status": "optimal",
        "value": 6.133304775569802e-14
      },
      {
        "model": "./model.xml",
        "objective": "obj",
        "reaction": "R_MDDEP4pp",
        "status": "optimal",
        "value": 62.4963590662816
      },
      {
        "model": "./model.xml",
        "objective": "obj",
        "reaction": "R_EX_4ahmmp_e",
        "status": "optimal",
        "value": 62.49482035117077
      },
      {
        "model": "./model.xml",
        "objective": "obj",
        "reaction": "R_EX_btn_e",
        "status": "optimal",
        "value": 62.496359066281364
      },
      {
        "model": "./model.xml",
        "objective": "obj",
        "reaction": "R_FACOAL161",
        "status": "optimal",
        "value": 62.496359066281364
      },
      {
        "model": "./model.xml",
        "objective": "obj",
        "reaction": "R_PGAMT",
        "status": "optimal",
        "value": 0.0
      },
      {
        "model": "./model.xml",
        "objective": "obj",
        "reaction": "R_PPND2",
        "status": "optimal",
        "value": 62.49635906628134
      },
      {
        "model": "./model.xml",
        "objective": "obj",
        "reaction": "R_G1SAT",
        "status": "optimal",
        "value": 62.49635906628134
      },
      {
        "model": "./model.xml",
        "objective": "obj",
        "reaction": "R_RNDR3b",
        "status": "optimal",
        "value": 62.49635906628134
      },
      {
        "model": "./model.xml",
        "objective": "obj",
        "reaction": "R_FAS140",
        "status": "optimal",
        "value": 62.49635906628134
      },
      {
        "model": "./model.xml",
        "objective": "obj",
        "reaction": "R_DMPPS",
        "status": "optimal",
        "value": -1.118673393484e-14
      },
      {
        "model": "./model.xml",
        "objective": "obj",
        "reaction": "R_EX_mso3_e",
        "status": "optimal",
        "value": 62.49635906628118
      },
      {
        "model": "./model.xml",
        "objective": "obj",
        "reaction": "R_RHCCE",
        "status": "optimal",
        "value": -4.050154978993971e-13
      },
      {
        "model": "./model.xml",
        "objective": "obj",
        "reaction": "R_ADK2",
        "status": "optimal",
        "value": 62.107989294741245
      },
      {
        "model": "./model.xml",
        "objective": "obj",
        "reaction": "R_DADK",
        "status": "optimal",
        "value": 62.496359066281684
      },
      {
        "model": "./model.xml",
        "objective": "obj",
        "reaction": "R_GLUNpp",
        "status": "optimal",
        "value": 62.496359066281684
      },
      {
        "model": "./model.xml",
        "objective": "obj",
        "reaction": "R_ASO4t4pp",
        "status": "optimal",
        "value": 62.496359066281684
      },
      {
        "model": "./model.xml",
        "objective": "obj",
        "reaction": "R_LLEUDr",
        "status": "optimal",
        "value": 53.185722812867276
      },
      {
        "model": "./model.xml",
        "objective": "obj",
        "reaction": "R_DPR",
        "status": "optimal",
        "value": 62.49635906628143
      },
      {
        "model": "./model.xml",
        "objective": "obj",
        "reaction": "R_NADK",
        "status": "optimal",
        "value": 62.49635906628143
      },
      {
        "model": "./model.xml",
        "objective": "obj",
        "reaction": "R_SKMtex",
        "status": "optimal",
        "value": 62.49635906628143
      },
      {
        "model": "./model.xml",
        "objective": "obj",
        "reaction": "R_PGP141abcpp",
        "status": "optimal",
        "value": 62.49635906628143
      },
      {
        "model": "./model.xml",
        "objective": "obj",
        "reaction": "R_EX_f6p_e",
        "status": "optimal",
        "value": 62.49635906628143
      },
      {
        "model": "./model.xml",
        "objective": "obj",
        "reaction": "R_ALDD4",
        "status": "optimal",
        "value": 62.49635906628143
      },
      {
        "model": "./model.xml",
        "objective": "obj",
        "reaction": "R_GLYCtpp",
        "status": "optimal",
        "value": 62.49635906628143
      },
      {
        "model": "./model.xml",
        "objective": "obj",
        "reaction": "R_EX_salchs4fe_e",
        "status": "optimal",
        "value": 62.49635906628143
      },
      {
        "model": "./model.xml",
        "objective": "obj",
        "reaction": "R_ASPO2",
        "status": "optimal",
        "value": 62.49635906628143
      },
      {
        "model": "./model.xml",
        "objective": "obj",
        "reaction": "R_TMPK",
        "status": "optimal",
        "value": 0.0
      },
      {
        "model": "./model.xml",
        "objective": "obj",
        "reaction": "R_PSUDS",
        "status": "optimal",
        "value": 62.49635906628245
      },
      {
        "model": "./model.xml",
        "objective": "obj",
        "reaction": "R_EX_ppa_e",
        "status": "optimal",
        "value": 62.49635906628245
      },
      {
        "model": "./model.xml",
        "objective": "obj",
        "reaction": "R_NH3tex",
        "status": "optimal",
        "value": 62.49635906628132
      },
      {
        "model": "./model.xml",
        "objective": "obj",
        "reaction": "R_EX_amp_e",
        "status": "optimal",
        "value": 61.38183540821486
      },
      {
        "model": "./model.xml",
        "objective": "obj",
        "reaction": "R_FEENTERtonex",
        "status": "optimal",
        "value": 62.49635906628138
      },
      {
        "model": "./model.xml",
        "objective": "obj",
        "reaction": "R_GCCb",
        "status": "optimal",
        "value": 62.49635906628138
      },
      {
        "model": "./model.xml",
        "objective": "obj",
        "reaction": "R_EX_glc__D_e",
        "status": "optimal",
        "value": 62.49635906628138
      },
      {
        "model": "./model.xml",
        "objective": "obj",
        "reaction": "R_NH4tpp",
        "status": "optimal",
        "value": 62.496359066281386
      },
      {
        "model": "./model.xml",
        "objective": "obj",
        "reaction": "R_TETtex",
        "status": "optimal",
        "value": 62.496359066281386
      },
      {
        "model": "./model.xml",
        "objective": "obj",
        "reaction": "R_SULAabc",
        "status": "optimal",
        "value": 62.496359066281386
      },
      {
        "model": "./model.xml",
        "objective": "obj",
        "reaction": "R_THMtrbc",
        "status": "optimal",
        "value": 62.496359066281386
      },
      {
        "model": "./model.xml",
        "objective": "obj",
        "reaction": "R_HDECH",
        "status": "optimal",
        "value": 62.496359066281386
      },
      {
        "model": "./model.xml",
        "objective": "obj",
        "reaction": "R_PLIPA2A141pp",
        "status": "optimal",
        "value": 62.496359066281386
      },
      {
        "model": "./model.xml",
        "objective": "obj",
        "reaction": "R_CELLB_Et",
        "status": "optimal",
        "value": 62.496359066281386
      },
      {
        "model": "./model.xml",
        "objective": "obj",
        "reaction": "R_TRDR",
        "status": "optimal",
        "value": 62.496359066281386
      },
      {
        "model": "./model.xml",
        "objective": "obj",
        "reaction": "R_DSERt2",
        "status": "optimal",
        "value": 62.496359066281386
      },
      {
        "model": "./model.xml",
        "objective": "obj",
        "reaction": "R_PDH",
        "status": "optimal",
        "value": 62.496359066281386
      },
      {
        "model": "./model.xml",
        "objective": "obj",
        "reaction": "R_MAN1PT2",
        "status": "optimal",
        "value": 62.496359066281386
      },
      {
        "model": "./model.xml",
        "objective": "obj",
        "reaction": "R_PGSA180",
        "status": "optimal",
        "value": 62.496359066281386
      },
      {
        "model": "./model.xml",
        "objective": "obj",
        "reaction": "R_SUCRt2",
        "status": "optimal",
        "value": 62.496359066281386
      },
      {
        "model": "./model.xml",
        "objective": "obj",
        "reaction": "R_MALTHXtexi",
        "status": "optimal",
        "value": 62.496359066281386
      },
      {
        "model": "./model.xml",
        "objective": "obj",
        "reaction": "R_PYK2",
        "status": "optimal",
        "value": 0.0
      },
      {
        "model": "./model.xml",
        "objective": "obj",
        "reaction": "R_GDPMNP",
        "status": "optimal",
        "value": 62.49635906628146
      },
      {
        "model": "./model.xml",
        "objective": "obj",
        "reaction": "R_PLIPA1E120pp",
        "status": "optimal",
        "value": 62.49635906628146
      },
      {
        "model": "./model.xml",
        "objective": "obj",
        "reaction": "R_CBPS",
        "status": "optimal",
        "value": 62.49635906628146
      },
      {
        "model": "./model.xml",
        "objective": "obj",
        "reaction": "R_SKMt2pp",
        "status": "optimal",
        "value": 62.49635906628146
      },
      {
        "model": "./model.xml",
        "objective": "obj",
        "reaction": "R_EX_26dap__M_e",
        "status": "optimal",
        "value": 62.49635906628146
      },
      {
        "model": "./model.xml",
        "objective": "obj",
        "reaction": "R_HMBS",
        "status": "optimal",
        "value": 62.49635906628146
      },
      {
        "model": "./model.xml",
        "objective": "obj",
        "reaction": "R_CO2t",
        "status": "optimal",
        "value": 62.49635906628146
      },
      {
        "model": "./model.xml",
        "objective": "obj",
        "reaction": "R_DGUNC",
        "status": "optimal",
        "value": 62.49635906628146
      },
      {
        "model": "./model.xml",
        "objective": "obj",
        "reaction": "R_IPPT",
        "status": "optimal",
        "value": 62.42338191673175
      },
      {
        "model": "./model.xml",
        "objective": "obj",
        "reaction": "R_EX_fe2_e",
        "status": "optimal",
        "value": 62.48414243587702
      },
      {
        "model": "./model.xml",
        "objective": "obj",
        "reaction": "R_EX_ocdcea_e",
        "status": "optimal",
        "value": 62.49635906628151
      },
      {
        "model": "./model.xml",
        "objective": "obj",
        "reaction": "R_CYStex",
        "status": "optimal",
        "value": 62.49635906628151
      },
      {
        "model": "./model.xml",
        "objective": "obj",
        "reaction": "R_ACCOAC",
        "status": "optimal",
        "value": 5.041747335943965e-12
      },
      {
        "model": "./model.xml",
        "objective": "obj",
        "reaction": "R_GLYC3Pabcpp",
        "status": "optimal",
        "value": 62.49635906628148
      },
      {
        "model": "./model.xml",
        "objective": "obj",
        "reaction": "R_MOBDabc",
        "status": "optimal",
        "value": 62.49635906628148
      },
      {
        "model": "./model.xml",
        "objective": "obj",
        "reaction": "R_SPMDtex",
        "status": "optimal",
        "value": 62.49635906628148
      },
      {
        "model": "./model.xml",
        "objective": "obj",
        "reaction": "R_EX_orn_e",
        "status": "optimal",
        "value": 62.49635906628148
      },
      {
        "model": "./model.xml",
        "objective": "obj",
        "reaction": "R_UAGCVT",
        "status": "optimal",
        "value": -6.447338717706127e-13
      },
      {
        "model": "./model.xml",
        "objective": "obj",
        "reaction": "R_CYSO",
        "status": "optimal",
        "value": 62.49635906628145
      },
      {
        "model": "./model.xml",
        "objective": "obj",
        "reaction": "R_O2tpp",
        "status": "optimal",
        "value": 49.98334575745755
      },
      {
        "model": "./model.xml",
        "objective": "obj",
        "reaction": "R_FACOAE140",
        "status": "optimal",
        "value": 62.49635906628139
      },
      {
        "model": "./model.xml",
        "objective": "obj",
        "reaction": "R_MANtex",
        "status": "optimal",
        "value": 62.49635906628139
      },
      {
        "model": "./model.xml",
        "objective": "obj",
        "reaction": "R_2AGPE161tipp",
        "status": "optimal",
        "value": 62.49635906628139
      },
      {
        "model": "./model.xml",
        "objective": "obj",
        "reaction": "R_Kt1",
        "status": "optimal",
        "value": 62.49635906628139
      },
      {
        "model": "./model.xml",
        "objective": "obj",
        "reaction": "R_METSR_R1",
        "status": "optimal",
        "value": 62.49635906628139
      },
      {
        "model": "./model.xml",
        "objective": "obj",
        "reaction": "R_AACPS4",
        "status": "optimal",
        "value": 62.49635906628139
      },
      {
        "model": "./model.xml",
        "objective": "obj",
        "reaction": "R_ASPK",
        "status": "optimal",
        "value": 0.0
      },
      {
        "model": "./model.xml",
        "objective": "obj",
        "reaction": "R_EX_na1_e",
        "status": "optimal",
        "value": 62.49635906628139
      },
      {
        "model": "./model.xml",
        "objective": "obj",
        "reaction": "R_ADCL",
        "status": "optimal",
        "value": 62.49635906628139
      },
      {
        "model": "./model.xml",
        "objective": "obj",
        "reaction": "R_CLPNS181pp",
        "status": "optimal",
        "value": 62.49635906628139
      },
      {
        "model": "./model.xml",
        "objective": "obj",
        "reaction": "R_PLIPA1E141pp",
        "status": "optimal",
        "value": 62.49635906628139
      },
      {
        "model": "./model.xml",
        "objective": "obj",
        "reaction": "R_SERD_L",
        "status": "optimal",
        "value": 62.49635906628139
      },
      {
        "model": "./model.xml",
        "objective": "obj",
        "reaction": "R_TYRtex",
        "status": "optimal",
        "value": 62.17434812154486
      },
      {
        "model": "./model.xml",
        "objective": "obj",
        "reaction": "R_TREtex",
        "status": "optimal",
        "value": 62.49635906628139
      },
      {
        "model": "./model.xml",
        "objective": "obj",
        "reaction": "R_PRAIi",
        "status": "optimal",
        "value": 62.49635906628139
      },
      {
        "model": "./model.xml",
        "objective": "obj",
        "reaction": "R_EX_4abut_e",
        "status": "optimal",
        "value": 62.496293969767585
      },
      {
        "model": "./model.xml",
        "objective": "obj",
        "reaction": "R_NPHS",
        "status": "optimal",
        "value": 2.4147167943535e-14
      },
      {
        "model": "./model.xml",
        "objective": "obj",
        "reaction": "R_NMNP",
        "status": "optimal",
        "value": 62.48331226937558
      },
      {
        "model": "./model.xml",
        "objective": "obj",
        "reaction": "R_LSERDHr",
        "status": "optimal",
        "value": 62.496359066281315
      },
      {
        "model": "./model.xml",
        "objective": "obj",
        "reaction": "R_APSR",
        "status": "optimal",
        "value": 62.496359066281315
      },
      {
        "model": "./model.xml",
        "objective": "obj",
        "reaction": "R_FE3tex",
        "status": "optimal",
        "value": 62.496359066281315
      },
      {
        "model": "./model.xml",
        "objective": "obj",
        "reaction": "R_CD2t3pp",
        "status": "optimal",
        "value": 62.496359066281315
      },
      {
        "model": "./model.xml",
        "objective": "obj",
        "reaction": "R_UGLT",
        "status": "optimal",
        "value": 62.496359066281315
      },
      {
        "model": "./model.xml",
        "objective": "obj",
        "reaction": "R_PRPPS",
        "status": "optimal",
        "value": 2.842170943009159e-10
      },
      {
        "model": "./model.xml",
        "objective": "obj",
        "reaction": "R_GLUTRR",
        "status": "optimal",
        "value": 62.49635906628138
      },
      {
        "model": "./model.xml",
        "objective": "obj",
        "reaction": "R_TSULR3e",
        "status": "optimal",
        "value": 62.49635906628138
      },
      {
        "model": "./model.xml",
        "objective": "obj",
        "reaction": "R_NTPP9",
        "status": "optimal",
        "value": 62.49635906628138
      },
      {
        "model": "./model.xml",
        "objective": "obj",
        "reaction": "R_DHNPA_1",
        "status": "optimal",
        "value": 62.49635906628138
      },
      {
        "model": "./model.xml",
        "objective": "obj",
        "reaction": "R_EX_cu2_e",
        "status": "optimal",
        "value": 0.0
      },
      {
        "model": "./model.xml",
        "objective": "obj",
        "reaction": "R_METabc",
        "status": "optimal",
        "value": 62.496359066281386
      },
      {
        "model": "./model.xml",
        "objective": "obj",
        "reaction": "R_EX_pnto__R_e",
        "status": "optimal",
        "value": 62.49545918409477
      },
      {
        "model": "./model.xml",
        "objective": "obj",
        "reaction": "R_EX_rmn_e",
        "status": "optimal",
        "value": 62.496359066281386
      },
      {
        "model": "./model.xml",
        "objective": "obj",
        "reaction": "R_CYSTL",
        "status": "optimal",
        "value": 62.496359066281386
      },
      {
        "model": "./model.xml",
        "objective": "obj",
        "reaction": "R_MALTptspp",
        "status": "optimal",
        "value": 62.496359066281386
      },
      {
        "model": "./model.xml",
        "objective": "obj",
        "reaction": "R_NADPHQR4",
        "status": "optimal",
        "value": 62.496359066281386
      },
      {
        "model": "./model.xml",
        "objective": "obj",
        "reaction": "R_FEENTERtpp",
        "status": "optimal",
        "value": 62.496359066281386
      },
      {
        "model": "./model.xml",
        "objective": "obj",
        "reaction": "R_EX_gua_e",
        "status": "optimal",
        "value": 62.496359066281386
      },
      {
        "model": "./model.xml",
        "objective": "obj",
        "reaction": "R_FACOAL180t2pp",
        "status": "optimal",
        "value": 62.496359066281386
      },
      {
        "model": "./model.xml",
        "objective": "obj",
        "reaction": "R_DHPTDCs2",
        "status": "optimal",
        "value": 2.7755575615628914e-13
      },
      {
        "model": "./model.xml",
        "objective": "obj",
        "reaction": "R_PLIPA1E181pp",
        "status": "optimal",
        "value": 62.4963590662814
      },
      {
        "model": "./model.xml",
        "objective": "obj",
        "reaction": "R_FUMt2r",
        "status": "optimal",
        "value": 62.49635906628139
      },
      {
        "model": "./model.xml",
        "objective": "obj",
        "reaction": "R_TTDCAtexi",
        "status": "optimal",
        "value": 62.49417189768576
      },
      {
        "model": "./model.xml",
        "objective": "obj",
        "reaction": "R_UPP3S",
        "status": "optimal",
        "value": 62.496359066281364
      },
      {
        "model": "./model.xml",
        "objective": "obj",
        "reaction": "R_PGPP181",
        "status": "optimal",
        "value": 62.496359066281364
      },
      {
        "model": "./model.xml",
        "objective": "obj",
        "reaction": "R_UAMAGS",
        "status": "optimal",
        "value": -5.551115123125783e-13
      },
      {
        "model": "./model.xml",
        "objective": "obj",
        "reaction": "R_LDGUNPD",
        "status": "optimal",
        "value": 62.49635906628136
      },
      {
        "model": "./model.xml",
        "objective": "obj",
        "reaction": "R_EX_sula_e",
        "status": "optimal",
        "value": 62.49635906628136
      },
      {
        "model": "./model.xml",
        "objective": "obj",
        "reaction": "R_DRIBabc",
        "status": "optimal",
        "value": 62.49635906628136
      },
      {
        "model": "./model.xml",
        "objective": "obj",
        "reaction": "R_PPK2",
        "status": "optimal",
        "value": 62.49635906628136
      },
      {
        "model": "./model.xml",
        "objective": "obj",
        "reaction": "R_LYSMO",
        "status": "optimal",
        "value": 62.49635906628136
      },
      {
        "model": "./model.xml",
        "objective": "obj",
        "reaction": "R_EX_taur_e",
        "status": "optimal",
        "value": 56.24715342531046
      },
      {
        "model": "./model.xml",
        "objective": "obj",
        "reaction": "R_LCYStex",
        "status": "optimal",
        "value": 62.49635906628139
      },
      {
        "model": "./model.xml",
        "objective": "obj",
        "reaction": "R_N2Otex",
        "status": "optimal",
        "value": 62.49635906628139
      },
      {
        "model": "./model.xml",
        "objective": "obj",
        "reaction": "R_FEENTERabcpp",
        "status": "optimal",
        "value": 62.49635906628139
      },
      {
        "model": "./model.xml",
        "objective": "obj",
        "reaction": "R_EX_cellb_e",
        "status": "optimal",
        "value": 62.49635906628138
      },
      {
        "model": "./model.xml",
        "objective": "obj",
        "reaction": "R_THRt4pp",
        "status": "optimal",
        "value": 62.49635906628138
      },
      {
        "model": "./model.xml",
        "objective": "obj",
        "reaction": "R_MALTabcpp",
        "status": "optimal",
        "value": 62.49635906628138
      },
      {
        "model": "./model.xml",
        "objective": "obj",
        "reaction": "R_SPMDabc",
        "status": "optimal",
        "value": 62.49635906628138
      },
      {
        "model": "./model.xml",
        "objective": "obj",
        "reaction": "R_HOMtpp",
        "status": "optimal",
        "value": 62.49635906628138
      },
      {
        "model": "./model.xml",
        "objective": "obj",
        "reaction": "R_EX_hyptaur_e",
        "status": "optimal",
        "value": 57.28865781861747
      },
      {
        "model": "./model.xml",
        "objective": "obj",
        "reaction": "R_H2Otex",
        "status": "optimal",
        "value": 62.49635906628139
      },
      {
        "model": "./model.xml",
        "objective": "obj",
        "reaction": "R_HSERTA",
        "status": "optimal",
        "value": 62.423381916731685
      },
      {
        "model": "./model.xml",
        "objective": "obj",
        "reaction": "R_LPLIPAL1A160pp",
        "status": "optimal",
        "value": 62.49635906628139
      },
      {
        "model": "./model.xml",
        "objective": "obj",
        "reaction": "R_LPLIPAL1A161pp",
        "status": "optimal",
        "value": 62.49635906628139
      },
      {
        "model": "./model.xml",
        "objective": "obj",
        "reaction": "R_CYSAMOtex",
        "status": "optimal",
        "value": 62.49635906628139
      },
      {
        "model": "./model.xml",
        "objective": "obj",
        "reaction": "R_PAP_BS",
        "status": "optimal",
        "value": 3.771007165142229e-14
      },
      {
        "model": "./model.xml",
        "objective": "obj",
        "reaction": "R_GF6PTA",
        "status": "optimal",
        "value": 62.22323261690087
      },
      {
        "model": "./model.xml",
        "objective": "obj",
        "reaction": "R_EX_fe3_e",
        "status": "optimal",
        "value": 62.49635906628142
      },
      {
        "model": "./model.xml",
        "objective": "obj",
        "reaction": "R_RIBabc1",
        "status": "optimal",
        "value": 62.49635906628142
      },
      {
        "model": "./model.xml",
        "objective": "obj",
        "reaction": "R_KARA2",
        "status": "optimal",
        "value": 62.49635906628142
      },
      {
        "model": "./model.xml",
        "objective": "obj",
        "reaction": "R_MALt2r",
        "status": "optimal",
        "value": 61.71335486530573
      },
      {
        "model": "./model.xml",
        "objective": "obj",
        "reaction": "R_DHAD1",
        "status": "optimal",
        "value": 62.496359066281414
      },
      {
        "model": "./model.xml",
        "objective": "obj",
        "reaction": "R_FRUK",
        "status": "optimal",
        "value": 62.496359066281414
      },
      {
        "model": "./model.xml",
        "objective": "obj",
        "reaction": "R_ICHORT",
        "status": "optimal",
        "value": 62.496359066281414
      },
      {
        "model": "./model.xml",
        "objective": "obj",
        "reaction": "R_AHSERL2",
        "status": "optimal",
        "value": 62.496359066281414
      },
      {
        "model": "./model.xml",
        "objective": "obj",
        "reaction": "R_LPLIPAL1A141pp",
        "status": "optimal",
        "value": 62.496359066281414
      },
      {
        "model": "./model.xml",
        "objective": "obj",
        "reaction": "R_NIt5",
        "status": "optimal",
        "value": 62.496359066281414
      },
      {
        "model": "./model.xml",
        "objective": "obj",
        "reaction": "R_SERASr",
        "status": "optimal",
        "value": 62.496359066281414
      },
      {
        "model": "./model.xml",
        "objective": "obj",
        "reaction": "R_PLIPA2A180pp",
        "status": "optimal",
        "value": 62.496359066281414
      },
      {
        "model": "./model.xml",
        "objective": "obj",
        "reaction": "R_MRF",
        "status": "optimal",
        "value": 0.0
      },
      {
        "model": "./model.xml",
        "objective": "obj",
        "reaction": "R_GLUR",
        "status": "optimal",
        "value": 62.49115177366845
      },
      {
        "model": "./model.xml",
        "objective": "obj",
        "reaction": "R_MSULR",
        "status": "optimal",
        "value": 62.49635906628141
      },
      {
        "model": "./model.xml",
        "objective": "obj",
        "reaction": "R_MN6PP",
        "status": "optimal",
        "value": 62.49635906628141
      },
      {
        "model": "./model.xml",
        "objective": "obj",
        "reaction": "R_SHK3Dr",
        "status": "optimal",
        "value": 62.49635906628141
      },
      {
        "model": "./model.xml",
        "objective": "obj",
        "reaction": "R_HSDy",
        "status": "optimal",
        "value": 0.0
      },
      {
        "model": "./model.xml",
        "objective": "obj",
        "reaction": "R_PE180abcpp",
        "status": "optimal",
        "value": 62.49635906628135
      },
      {
        "model": "./model.xml",
        "objective": "obj",
        "reaction": "R_DSERt2pp",
        "status": "optimal",
        "value": 62.49635906628135
      },
      {
        "model": "./model.xml",
        "objective": "obj",
        "reaction": "R_SULabc",
        "status": "optimal",
        "value": 62.49635906628135
      },
      {
        "model": "./model.xml",
        "objective": "obj",
        "reaction": "R_NADN",
        "status": "optimal",
        "value": 62.49635906628135
      },
      {
        "model": "./model.xml",
        "objective": "obj",
        "reaction": "R_AMMQT8",
        "status": "optimal",
        "value": 62.49633302765954
      },
      {
        "model": "./model.xml",
        "objective": "obj",
        "reaction": "R_PRAMPC_1",
        "status": "optimal",
        "value": 62.49635906628135
      },
      {
        "model": "./model.xml",
        "objective": "obj",
        "reaction": "R_MLTG4",
        "status": "optimal",
        "value": 62.49635906628135
      },
      {
        "model": "./model.xml",
        "objective": "obj",
        "reaction": "R_TRE6PH",
        "status": "optimal",
        "value": 62.49635906628141
      },
      {
        "model": "./model.xml",
        "objective": "obj",
        "reaction": "R_CLt3_2pp",
        "status": "optimal",
        "value": 62.49635906628141
      },
      {
        "model": "./model.xml",
        "objective": "obj",
        "reaction": "R_EX_fuc__L_e",
        "status": "optimal",
        "value": 62.49635906628141
      },
      {
        "model": "./model.xml",
        "objective": "obj",
        "reaction": "R_AHMMPS_1",
        "status": "optimal",
        "value": 62.49635906628141
      },
      {
        "model": "./model.xml",
        "objective": "obj",
        "reaction": "R_SERt2r",
        "status": "optimal",
        "value": 62.49635906628141
      },
      {
        "model": "./model.xml",
        "objective": "obj",
        "reaction": "R_GUAt2r",
        "status": "optimal",
        "value": 62.49635906628141
      },
      {
        "model": "./model.xml",
        "objective": "obj",
        "reaction": "R_PERD",
        "status": "optimal",
        "value": 62.49635906628141
      },
      {
        "model": "./model.xml",
        "objective": "obj",
        "reaction": "R_EX_fum_e",
        "status": "optimal",
        "value": 60.60920467284044
      },
      {
        "model": "./model.xml",
        "objective": "obj",
        "reaction": "R_EX_g6p_e",
        "status": "optimal",
        "value": 62.4963590662814
      },
      {
        "model": "./model.xml",
        "objective": "obj",
        "reaction": "R_KAS3",
        "status": "optimal",
        "value": 0.0
      },
      {
        "model": "./model.xml",
        "objective": "obj",
        "reaction": "R_SUCOAS",
        "status": "optimal",
        "value": 62.496359066281414
      },
      {
        "model": "./model.xml",
        "objective": "obj",
        "reaction": "R_25DKGLCNt2rpp",
        "status": "optimal",
        "value": 62.496359066281414
      },
      {
        "model": "./model.xml",
        "objective": "obj",
        "reaction": "R_ARBTptspp",
        "status": "optimal",
        "value": 62.496359066281414
      },
      {
        "model": "./model.xml",
        "objective": "obj",
        "reaction": "R_EX_mal__L_e",
        "status": "optimal",
        "value": 61.71335486530569
      },
      {
        "model": "./model.xml",
        "objective": "obj",
        "reaction": "R_CYTOM",
        "status": "optimal",
        "value": 62.49635906628142
      },
      {
        "model": "./model.xml",
        "objective": "obj",
        "reaction": "R_ADPDA",
        "status": "optimal",
        "value": 62.493755311500514
      },
      {
        "model": "./model.xml",
        "objective": "obj",
        "reaction": "R_DHPS",
        "status": "optimal",
        "value": 62.49635906628142
      },
      {
        "model": "./model.xml",
        "objective": "obj",
        "reaction": "R_TMPt6",
        "status": "optimal",
        "value": 62.496359066281414
      },
      {
        "model": "./model.xml",
        "objective": "obj",
        "reaction": "R_CSND",
        "status": "optimal",
        "value": 62.4963590662814
      },
      {
        "model": "./model.xml",
        "objective": "obj",
        "reaction": "R_THZPSN",
        "status": "optimal",
        "value": 0.0
      },
      {
        "model": "./model.xml",
        "objective": "obj",
        "reaction": "R_ASO4rt2rpp",
        "status": "optimal",
        "value": 62.496359066281634
      },
      {
        "model": "./model.xml",
        "objective": "obj",
        "reaction": "R_FACOAE181",
        "status": "optimal",
        "value": 62.496359066281634
      },
      {
        "model": "./model.xml",
        "objective": "obj",
        "reaction": "R_ACACT2r",
        "status": "optimal",
        "value": 62.496359066281634
      },
      {
        "model": "./model.xml",
        "objective": "obj",
        "reaction": "R_DPCOAK",
        "status": "optimal",
        "value": -8.418250688686838e-11
      },
      {
        "model": "./model.xml",
        "objective": "obj",
        "reaction": "R_MLTG6",
        "status": "optimal",
        "value": 62.49635906627921
      },
      {
        "model": "./model.xml",
        "objective": "obj",
        "reaction": "R_PYDXK",
        "status": "optimal",
        "value": 62.49635906627921
      },
      {
        "model": "./model.xml",
        "objective": "obj",
        "reaction": "R_DHAPT",
        "status": "optimal",
        "value": 62.49635906627921
      },
      {
        "model": "./model.xml",
        "objective": "obj",
        "reaction": "R_MPTG2",
        "status": "optimal",
        "value": 62.49635906627921
      },
      {
        "model": "./model.xml",
        "objective": "obj",
        "reaction": "R_NTPP8",
        "status": "optimal",
        "value": 62.49635906627921
      },
      {
        "model": "./model.xml",
        "objective": "obj",
        "reaction": "R_ALATA_L",
        "status": "optimal",
        "value": 60.24898863558213
      },
      {
        "model": "./model.xml",
        "objective": "obj",
        "reaction": "R_NTPP2",
        "status": "optimal",
        "value": 62.49635906628125
      },
      {
        "model": "./model.xml",
        "objective": "obj",
        "reaction": "R_CITL",
        "status": "optimal",
        "value": 62.49635906628125
      },
      {
        "model": "./model.xml",
        "objective": "obj",
        "reaction": "R_GLU_Dt2",
        "status": "optimal",
        "value": 62.49635906628125
      },
      {
        "model": "./model.xml",
        "objective": "obj",
        "reaction": "R_PGPP141pp",
        "status": "optimal",
        "value": 62.49635906628125
      },
      {
        "model": "./model.xml",
        "objective": "obj",
        "reaction": "R_ARBt2rpp",
        "status": "optimal",
        "value": 62.49635906628125
      },
      {
        "model": "./model.xml",
        "objective": "obj",
        "reaction": "R_METAT",
        "status": "optimal",
        "value": 0.0
      },
      {
        "model": "./model.xml",
        "objective": "obj",
        "reaction": "R_RNDR2b",
        "status": "optimal",
        "value": 62.49635906628139
      },
      {
        "model": "./model.xml",
        "objective": "obj",
        "reaction": "R_MAN1Pt6",
        "status": "optimal",
        "value": 62.49635906628139
      },
      {
        "model": "./model.xml",
        "objective": "obj",
        "reaction": "R_RNDR1",
        "status": "optimal",
        "value": 62.49635906628139
      },
      {
        "model": "./model.xml",
        "objective": "obj",
        "reaction": "R_SALCHS4abcpp",
        "status": "optimal",
        "value": 62.49635906628139
      },
      {
        "model": "./model.xml",
        "objective": "obj",
        "reaction": "R_PHEtex",
        "status": "optimal",
        "value": 62.49635906628139
      },
      {
        "model": "./model.xml",
        "objective": "obj",
        "reaction": "R_EX_salchs4_e",
        "status": "optimal",
        "value": 62.49635906628139
      },
      {
        "model": "./model.xml",
        "objective": "obj",
        "reaction": "R_CU2tonex",
        "status": "optimal",
        "value": -1.6706361217218477e-14
      },
      {
        "model": "./model.xml",
        "objective": "obj",
        "reaction": "R_PGMT",
        "status": "optimal",
        "value": 62.49635906628135
      },
      {
        "model": "./model.xml",
        "objective": "obj",
        "reaction": "R_TRPtex",
        "status": "optimal",
        "value": 62.07005392633874
      },
      {
        "model": "./model.xml",
        "objective": "obj",
        "reaction": "R_EX_no3_e",
        "status": "optimal",
        "value": 62.49635906628135
      },
      {
        "model": "./model.xml",
        "objective": "obj",
        "reaction": "R_LPLIPAL1A181pp",
        "status": "optimal",
        "value": 62.49635906628135
      },
      {
        "model": "./model.xml",
        "objective": "obj",
        "reaction": "R_MNabc_1",
        "status": "optimal",
        "value": 62.49635906628135
      },
      {
        "model": "./model.xml",
        "objective": "obj",
        "reaction": "R_AGMPTRCtpp",
        "status": "optimal",
        "value": 62.49635906628135
      },
      {
        "model": "./model.xml",
        "objective": "obj",
        "reaction": "R_BUTKr",
        "status": "optimal",
        "value": 62.49635906628135
      },
      {
        "model": "./model.xml",
        "objective": "obj",
        "reaction": "R_GLUPRT",
        "status": "optimal",
        "value": 62.49635906628135
      },
      {
        "model": "./model.xml",
        "objective": "obj",
        "reaction": "R_PTRCORNt7",
        "status": "optimal",
        "value": 62.49635906628135
      },
      {
        "model": "./model.xml",
        "objective": "obj",
        "reaction": "R_SHGO",
        "status": "optimal",
        "value": 62.49635906628135
      },
      {
        "model": "./model.xml",
        "objective": "obj",
        "reaction": "R_F6PA",
        "status": "optimal",
        "value": 62.49635906628135
      },
      {
        "model": "./model.xml",
        "objective": "obj",
        "reaction": "R_KARA1",
        "status": "optimal",
        "value": 62.49635906628135
      },
      {
        "model": "./model.xml",
        "objective": "obj",
        "reaction": "R_METDabc",
        "status": "optimal",
        "value": 62.49635906628135
      },
      {
        "model": "./model.xml",
        "objective": "obj",
        "reaction": "R_ACODA",
        "status": "optimal",
        "value": 62.49635906628135
      },
      {
        "model": "./model.xml",
        "objective": "obj",
        "reaction": "R_NADPHQR3",
        "status": "optimal",
        "value": 62.49635906628135
      },
      {
        "model": "./model.xml",
        "objective": "obj",
        "reaction": "R_EX_tre_e",
        "status": "optimal",
        "value": 62.49635906628135
      },
      {
        "model": "./model.xml",
        "objective": "obj",
        "reaction": "R_ACP1_FMN",
        "status": "optimal",
        "value": 62.49635906628135
      },
      {
        "model": "./model.xml",
        "objective": "obj",
        "reaction": "R_UAGHD",
        "status": "optimal",
        "value": 0.0
      },
      {
        "model": "./model.xml",
        "objective": "obj",
        "reaction": "R_SUCBZL",
        "status": "optimal",
        "value": 62.4963590662814
      },
      {
        "model": "./model.xml",
        "objective": "obj",
        "reaction": "R_GLUTRS",
        "status": "optimal",
        "value": 62.4963590662814
      },
      {
        "model": "./model.xml",
        "objective": "obj",
        "reaction": "R_PGSA141",
        "status": "optimal",
        "value": 62.4963590662814
      },
      {
        "model": "./model.xml",
        "objective": "obj",
        "reaction": "R_R1PI",
        "status": "optimal",
        "value": 62.4963590662814
      },
      {
        "model": "./model.xml",
        "objective": "obj",
        "reaction": "R_EX_LalaDgluMdap_e",
        "status": "optimal",
        "value": 62.4963590662814
      },
      {
        "model": "./model.xml",
        "objective": "obj",
        "reaction": "R_AMALT4",
        "status": "optimal",
        "value": 62.4963590662814
      },
      {
        "model": "./model.xml",
        "objective": "obj",
        "reaction": "R_ACGK_1",
        "status": "optimal",
        "value": 62.4963590662814
      },
      {
        "model": "./model.xml",
        "objective": "obj",
        "reaction": "R_ORNTAC",
        "status": "optimal",
        "value": 62.4963590662814
      },
      {
        "model": "./model.xml",
        "objective": "obj",
        "reaction": "R_ANHGMtex",
        "status": "optimal",
        "value": 62.4963590662814
      },
      {
        "model": "./model.xml",
        "objective": "obj",
        "reaction": "R_GTPHs",
        "status": "optimal",
        "value": 62.4963590662814
      },
      {
        "model": "./model.xml",
        "objective": "obj",
        "reaction": "R_UPPRT",
        "status": "optimal",
        "value": 62.4963590662814
      },
      {
        "model": "./model.xml",
        "objective": "obj",
        "reaction": "R_TECA2S45",
        "status": "optimal",
        "value": -7.97224111837924e-14
      },
      {
        "model": "./model.xml",
        "objective": "obj",
        "reaction": "R_RAFH",
        "status": "optimal",
        "value": 62.49635906628144
      },
      {
        "model": "./model.xml",
        "objective": "obj",
        "reaction": "R_DHFS",
        "status": "optimal",
        "value": 62.49635906628144
      },
      {
        "model": "./model.xml",
        "objective": "obj",
        "reaction": "R_AACPS6",
        "status": "optimal",
        "value": 62.49635906628144
      },
      {
        "model": "./model.xml",
        "objective": "obj",
        "reaction": "R_OIVD3",
        "status": "optimal",
        "value": -8.499222926547037e-15
      },
      {
        "model": "./model.xml",
        "objective": "obj",
        "reaction": "R_EX_gly_e",
        "status": "optimal",
        "value": 62.496359066281315
      },
      {
        "model": "./model.xml",
        "objective": "obj",
        "reaction": "R_RPE",
        "status": "optimal",
        "value": 61.43702894066817
      },
      {
        "model": "./model.xml",
        "objective": "obj",
        "reaction": "R_GAMptspp",
        "status": "optimal",
        "value": 62.496359066281414
      },
      {
        "model": "./model.xml",
        "objective": "obj",
        "reaction": "R_HYXNt",
        "status": "optimal",
        "value": 62.496359066281414
      },
      {
        "model": "./model.xml",
        "objective": "obj",
        "reaction": "R_2DHPFALDL",
        "status": "optimal",
        "value": 62.496359066281414
      },
      {
        "model": "./model.xml",
        "objective": "obj",
        "reaction": "R_ACKr",
        "status": "optimal",
        "value": 62.496359066281414
      },
      {
        "model": "./model.xml",
        "objective": "obj",
        "reaction": "R_PYK",
        "status": "optimal",
        "value": 61.36241111945462
      },
      {
        "model": "./model.xml",
        "objective": "obj",
        "reaction": "R_PPAKr",
        "status": "optimal",
        "value": 62.4963590662814
      },
      {
        "model": "./model.xml",
        "objective": "obj",
        "reaction": "R_ORPT",
        "status": "optimal",
        "value": 62.4963590662814
      },
      {
        "model": "./model.xml",
        "objective": "obj",
        "reaction": "R_IGPS",
        "status": "optimal",
        "value": 62.4963590662814
      },
      {
        "model": "./model.xml",
        "objective": "obj",
        "reaction": "R_EX_pi_e",
        "status": "optimal",
        "value": 53.70270931115339
      },
      {
        "model": "./model.xml",
        "objective": "obj",
        "reaction": "R_FACOAE180",
        "status": "optimal",
        "value": 62.49635906628141
      },
      {
        "model": "./model.xml",
        "objective": "obj",
        "reaction": "R_GCCa",
        "status": "optimal",
        "value": 62.49635906628141
      },
      {
        "model": "./model.xml",
        "objective": "obj",
        "reaction": "R_HEXSabc",
        "status": "optimal",
        "value": 62.49635906628141
      },
      {
        "model": "./model.xml",
        "objective": "obj",
        "reaction": "R_NNATr",
        "status": "optimal",
        "value": 62.49635906628141
      },
      {
        "model": "./model.xml",
        "objective": "obj",
        "reaction": "R_BCOALIG",
        "status": "optimal",
        "value": 62.49603358506848
      },
      {
        "model": "./model.xml",
        "objective": "obj",
        "reaction": "R_METGL",
        "status": "optimal",
        "value": 62.49635906628141
      },
      {
        "model": "./model.xml",
        "objective": "obj",
        "reaction": "R_EX_tre6p_e",
        "status": "optimal",
        "value": 62.49635906628151
      },
      {
        "model": "./model.xml",
        "objective": "obj",
        "reaction": "R_ADCS",
        "status": "optimal",
        "value": 62.49635906628151
      },
      {
        "model": "./model.xml",
        "objective": "obj",
        "reaction": "R_METDabcpp",
        "status": "optimal",
        "value": 62.49635906628151
      },
      {
        "model": "./model.xml",
        "objective": "obj",
        "reaction": "R_DALAt2pp",
        "status": "optimal",
        "value": 62.49635906628151
      },
      {
        "model": "./model.xml",
        "objective": "obj",
        "reaction": "R_SO3tex",
        "status": "optimal",
        "value": 62.49635906628151
      },
      {
        "model": "./model.xml",
        "objective": "obj",
        "reaction": "R_FRUptspp",
        "status": "optimal",
        "value": 62.49635906628151
      },
      {
        "model": "./model.xml",
        "objective": "obj",
        "reaction": "R_EX_feenter_e",
        "status": "optimal",
        "value": 62.49635906628151
      },
      {
        "model": "./model.xml",
        "objective": "obj",
        "reaction": "R_ENO",
        "status": "optimal",
        "value": 62.43081473751649
      },
      {
        "model": "./model.xml",
        "objective": "obj",
        "reaction": "R_Growth",
        "status": "optimal",
        "value": 0.0
      },
      {
        "model": "./model.xml",
        "objective": "obj",
        "reaction": "R_MCTP1App",
        "status": "optimal",
        "value": 62.49635906628139
      },
      {
        "model": "./model.xml",
        "objective": "obj",
        "reaction": "R_PPAt4pp",
        "status": "optimal",
        "value": 62.49635906628139
      },
      {
        "model": "./model.xml",
        "objective": "obj",
        "reaction": "R_CYTK1",
        "status": "optimal",
        "value": 62.469417576047164
      },
      {
        "model": "./model.xml",
        "objective": "obj",
        "reaction": "R_GTHRDabc2pp",
        "status": "optimal",
        "value": 62.49635906628139
      },
      {
        "model": "./model.xml",
        "objective": "obj",
        "reaction": "R_RNTR2",
        "status": "optimal",
        "value": 62.49635906628139
      },
      {
        "model": "./model.xml",
        "objective": "obj",
        "reaction": "R_GND",
        "status": "optimal",
        "value": 61.5000705451934
      },
      {
        "model": "./model.xml",
        "objective": "obj",
        "reaction": "R_CYTB_B2",
        "status": "optimal",
        "value": 62.49635906628141
      },
      {
        "model": "./model.xml",
        "objective": "obj",
        "reaction": "R_PGSA161",
        "status": "optimal",
        "value": 62.49635906628141
      },
      {
        "model": "./model.xml",
        "objective": "obj",
        "reaction": "R_ATPS4rpp",
        "status": "optimal",
        "value": 62.47738208131626
      },
      {
        "model": "./model.xml",
        "objective": "obj",
        "reaction": "R_GLYOX",
        "status": "optimal",
        "value": 62.496359066281414
      },
      {
        "model": "./model.xml",
        "objective": "obj",
        "reaction": "R_APATi",
        "status": "optimal",
        "value": 62.4937553115005
      },
      {
        "model": "./model.xml",
        "objective": "obj",
        "reaction": "R_CLPNS160pp",
        "status": "optimal",
        "value": 62.496359066281414
      },
      {
        "model": "./model.xml",
        "objective": "obj",
        "reaction": "R_METDtex",
        "status": "optimal",
        "value": 62.496359066281414
      },
      {
        "model": "./model.xml",
        "objective": "obj",
        "reaction": "R_QUIDHy",
        "status": "optimal",
        "value": 62.496359066281414
      },
      {
        "model": "./model.xml",
        "objective": "obj",
        "reaction": "R_ARGORNt7pp",
        "status": "optimal",
        "value": 62.496359066281414
      },
      {
        "model": "./model.xml",
        "objective": "obj",
        "reaction": "R_ITCY",
        "status": "optimal",
        "value": 62.496359066281414
      },
      {
        "model": "./model.xml",
        "objective": "obj",
        "reaction": "R_r0280",
        "status": "optimal",
        "value": 4.704094649195178e-12
      },
      {
        "model": "./model.xml",
        "objective": "obj",
        "reaction": "R_CYTK2_1",
        "status": "optimal",
        "value": 62.46911787100469
      },
      {
        "model": "./model.xml",
        "objective": "obj",
        "reaction": "R_FACOAL170_anteiso",
        "status": "optimal",
        "value": 0.0
      },
      {
        "model": "./model.xml",
        "objective": "obj",
        "reaction": "R_METSRabc",
        "status": "optimal",
        "value": 62.49635906628137
      },
      {
        "model": "./model.xml",
        "objective": "obj",
        "reaction": "R_2AGPEAT160",
        "status": "optimal",
        "value": 62.49635906628137
      },
      {
        "model": "./model.xml",
        "objective": "obj",
        "reaction": "R_FDMO4_1",
        "status": "optimal",
        "value": 62.49635906628137
      },
      {
        "model": "./model.xml",
        "objective": "obj",
        "reaction": "R_OCDCEAt",
        "status": "optimal",
        "value": 62.49635906628137
      },
      {
        "model": "./model.xml",
        "objective": "obj",
        "reaction": "R_FACOAL170_ISO",
        "status": "optimal",
        "value": 0.0
      },
      {
        "model": "./model.xml",
        "objective": "obj",
        "reaction": "R_GDPDPK",
        "status": "optimal",
        "value": 62.4963590662814
      },
      {
        "model": "./model.xml",
        "objective": "obj",
        "reaction": "R_MLTG2",
        "status": "optimal",
        "value": 62.4963590662814
      },
      {
        "model": "./model.xml",
        "objective": "obj",
        "reaction": "R_PBUTT",
        "status": "optimal",
        "value": 62.4963590662814
      },
      {
        "model": "./model.xml",
        "objective": "obj",
        "reaction": "R_TYRt2rpp",
        "status": "optimal",
        "value": 62.17434812154487
      }
    ]
  },
  "gene_deletions": {
    "deletions": [
      {
        "model": "./model.xml",
        "objective": "obj",
        "gene": "G_WP_005507904_1",
        "status": "optimal",
        "value": 0.0
      },
      {
        "model": "./model.xml",
        "objective": "obj",
        "gene": "G_WP_005504206_1",
        "status": "optimal",
        "value": 62.496359066456584
      },
      {
        "model": "./model.xml",
        "objective": "obj",
        "gene": "G_WP_005508167_1",
        "status": "optimal",
        "value": 62.496359066456584
      },
      {
        "model": "./model.xml",
        "objective": "obj",
        "gene": "G_WP_005508359_1",
        "status": "optimal",
        "value": 62.496359066456584
      },
      {
        "model": "./model.xml",
        "objective": "obj",
        "gene": "G_WP_005508981_1",
        "status": "optimal",
        "value": 62.496359066456584
      },
      {
        "model": "./model.xml",
        "objective": "obj",
        "gene": "G_WP_005509238_1",
        "status": "optimal",
        "value": 62.496359066456584
      },
      {
        "model": "./model.xml",
        "objective": "obj",
        "gene": "G_WP_005508726_1",
        "status": "optimal",
        "value": 62.496359066456584
      },
      {
        "model": "./model.xml",
        "objective": "obj",
        "gene": "G_WP_005506148_1",
        "status": "optimal",
        "value": 62.496359066456584
      },
      {
        "model": "./model.xml",
        "objective": "obj",
        "gene": "G_WP_115333598_1",
        "status": "optimal",
        "value": 62.496359066456584
      },
      {
        "model": "./model.xml",
        "objective": "obj",
        "gene": "G_WP_005507857_1",
        "status": "optimal",
        "value": 62.496359066456584
      },
      {
        "model": "./model.xml",
        "objective": "obj",
        "gene": "G_WP_044142254_1",
        "status": "optimal",
        "value": 62.496359066456584
      },
      {
        "model": "./model.xml",
        "objective": "obj",
        "gene": "G_WP_005507573_1",
        "status": "optimal",
        "value": 62.496359066456584
      },
      {
        "model": "./model.xml",
        "objective": "obj",
        "gene": "G_WP_005508373_1",
        "status": "optimal",
        "value": 62.496359066456584
      },
      {
        "model": "./model.xml",
        "objective": "obj",
        "gene": "G_WP_005505601_1",
        "status": "optimal",
        "value": 62.496359066456584
      },
      {
        "model": "./model.xml",
        "objective": "obj",
        "gene": "G_WP_005508599_1",
        "status": "optimal",
        "value": 62.496359066456584
      },
      {
        "model": "./model.xml",
        "objective": "obj",
        "gene": "G_WP_005509157_1",
        "status": "optimal",
        "value": 62.496359066456584
      },
      {
        "model": "./model.xml",
        "objective": "obj",
        "gene": "G_WP_005508532_1",
        "status": "optimal",
        "value": 62.496359066456584
      },
      {
        "model": "./model.xml",
        "objective": "obj",
        "gene": "G_WP_005507518_1",
        "status": "optimal",
        "value": 62.496359066456584
      },
      {
        "model": "./model.xml",
        "objective": "obj",
        "gene": "G_WP_005506461_1",
        "status": "optimal",
        "value": 62.477382081316286
      },
      {
        "model": "./model.xml",
        "objective": "obj",
        "gene": "G_WP_005508099_1",
        "status": "optimal",
        "value": 62.49635906628144
      },
      {
        "model": "./model.xml",
        "objective": "obj",
        "gene": "G_WP_005507905_1",
        "status": "optimal",
        "value": 0.0
      },
      {
        "model": "./model.xml",
        "objective": "obj",
        "gene": "G_WP_005508112_1",
        "status": "optimal",
        "value": 62.496359066281364
      },
      {
        "model": "./model.xml",
        "objective": "obj",
        "gene": "G_WP_005508246_1",
        "status": "optimal",
        "value": 62.496359066281364
      },
      {
        "model": "./model.xml",
        "objective": "obj",
        "gene": "G_WP_005508489_1",
        "status": "optimal",
        "value": 62.496359066281364
      },
      {
        "model": "./model.xml",
        "objective": "obj",
        "gene": "G_WP_005507402_1",
        "status": "optimal",
        "value": 62.13527242329943
      },
      {
        "model": "./model.xml",
        "objective": "obj",
        "gene": "G_WP_005508993_1",
        "status": "optimal",
        "value": 62.49635906628138
      },
      {
        "model": "./model.xml",
        "objective": "obj",
        "gene": "G_WP_005507866_1",
        "status": "optimal",
        "value": 62.49635906628138
      },
      {
        "model": "./model.xml",
        "objective": "obj",
        "gene": "G_WP_005505015_1",
        "status": "optimal",
        "value": 57.95970375291868
      },
      {
        "model": "./model.xml",
        "objective": "obj",
        "gene": "G_WP_005508250_1",
        "status": "optimal",
        "value": 62.496359066281386
      },
      {
        "model": "./model.xml",
        "objective": "obj",
        "gene": "G_WP_005508364_1",
        "status": "optimal",
        "value": 62.496359066281386
      },
      {
        "model": "./model.xml",
        "objective": "obj",
        "gene": "G_WP_005507956_1",
        "status": "optimal",
        "value": 62.496359066281386
      },
      {
        "model": "./model.xml",
        "objective": "obj",
        "gene": "G_WP_005509139_1",
        "status": "optimal",
        "value": 62.496359066281386
      },
      {
        "model": "./model.xml",
        "objective": "obj",
        "gene": "G_WP_005507474_1",
        "status": "optimal",
        "value": 0.0
      },
      {
        "model": "./model.xml",
        "objective": "obj",
        "gene": "G_WP_005508106_1",
        "status": "optimal",
        "value": 0.0
      },
      {
        "model": "./model.xml",
        "objective": "obj",
        "gene": "G_WP_005507583_1",
        "status": "optimal",
        "value": 62.4963590662814
      },
      {
        "model": "./model.xml",
        "objective": "obj",
        "gene": "G_WP_005507152_1",
        "status": "optimal",
        "value": 62.43081473751646
      },
      {
        "model": "./model.xml",
        "objective": "obj",
        "gene": "G_WP_005508181_1",
        "status": "optimal",
        "value": 62.496359066281364
      },
      {
        "model": "./model.xml",
        "objective": "obj",
        "gene": "G_WP_005505671_1",
        "status": "optimal",
        "value": 62.33227540432964
      },
      {
        "model": "./model.xml",
        "objective": "obj",
        "gene": "G_WP_155115016_1",
        "status": "optimal",
        "value": 62.496359066281364
      },
      {
        "model": "./model.xml",
        "objective": "obj",
        "gene": "G_WP_005507710_1",
        "status": "optimal",
        "value": 62.496359066281364
      },
      {
        "model": "./model.xml",
        "objective": "obj",
        "gene": "G_WP_005505041_1",
        "status": "optimal",
        "value": -5.899687332088558e-15
      },
      {
        "model": "./model.xml",
        "objective": "obj",
        "gene": "G_WP_005508344_1",
        "status": "optimal",
        "value": -5.899687332088558e-15
      },
      {
        "model": "./model.xml",
        "objective": "obj",
        "gene": "G_WP_005507927_1",
        "status": "optimal",
        "value": 62.49635906628143
      },
      {
        "model": "./model.xml",
        "objective": "obj",
        "gene": "G_WP_005504124_1",
        "status": "optimal",
        "value": 62.49635906628143
      },
      {
        "model": "./model.xml",
        "objective": "obj",
        "gene": "G_WP_005508977_1",
        "status": "optimal",
        "value": 62.49635906628143
      },
      {
        "model": "./model.xml",
        "objective": "obj",
        "gene": "G_WP_013398742__46__1",
        "status": "optimal",
        "value": 62.49635906628143
      },
      {
        "model": "./model.xml",
        "objective": "obj",
        "gene": "G_WP_005508951_1",
        "status": "optimal",
        "value": 62.49635906628143
      },
      {
        "model": "./model.xml",
        "objective": "obj",
        "gene": "G_WP_005507833_1",
        "status": "optimal",
        "value": 62.49635906628143
      },
      {
        "model": "./model.xml",
        "objective": "obj",
        "gene": "G_WP_005504813_1",
        "status": "optimal",
        "value": 62.49635906628143
      },
      {
        "model": "./model.xml",
        "objective": "obj",
        "gene": "G_WP_005508230_1",
        "status": "optimal",
        "value": 62.49635906628143
      },
      {
        "model": "./model.xml",
        "objective": "obj",
        "gene": "G_WP_005507549_1",
        "status": "optimal",
        "value": 62.49635906628143
      },
      {
        "model": "./model.xml",
        "objective": "obj",
        "gene": "G_WP_005508915_1",
        "status": "optimal",
        "value": 62.49635906628143
      },
      {
        "model": "./model.xml",
        "objective": "obj",
        "gene": "G_WP_013397707_1",
        "status": "optimal",
        "value": 62.49635906628143
      },
      {
        "model": "./model.xml",
        "objective": "obj",
        "gene": "G_WP_044142340_1",
        "status": "optimal",
        "value": 62.49635906628143
      },
      {
        "model": "./model.xml",
        "objective": "obj",
        "gene": "G_WP_005507566_1",
        "status": "optimal",
        "value": 62.49635906628143
      },
      {
        "model": "./model.xml",
        "objective": "obj",
        "gene": "G_WP_005507884_1",
        "status": "optimal",
        "value": 62.49375531150052
      },
      {
        "model": "./model.xml",
        "objective": "obj",
        "gene": "G_WP_005507418_1",
        "status": "optimal",
        "value": 62.49635906628143
      },
      {
        "model": "./model.xml",
        "objective": "obj",
        "gene": "G_WP_005507830_1",
        "status": "optimal",
        "value": 62.49635906628143
      },
      {
        "model": "./model.xml",
        "objective": "obj",
        "gene": "G_WP_005508305_1",
        "status": "optimal",
        "value": 62.49635906628143
      },
      {
        "model": "./model.xml",
        "objective": "obj",
        "gene": "G_WP_005508477_1",
        "status": "optimal",
        "value": 62.02400581255904
      },
      {
        "model": "./model.xml",
        "objective": "obj",
        "gene": "G_WP_005505951_1",
        "status": "optimal",
        "value": 0.0
      },
      {
        "model": "./model.xml",
        "objective": "obj",
        "gene": "G_WP_005507551_1",
        "status": "optimal",
        "value": 62.494171897685796
      },
      {
        "model": "./model.xml",
        "objective": "obj",
        "gene": "G_WP_005509117_1",
        "status": "optimal",
        "value": 61.437028940668164
      },
      {
        "model": "./model.xml",
        "objective": "obj",
        "gene": "G_WP_005508485_1",
        "status": "optimal",
        "value": 62.493755311500514
      },
      {
        "model": "./model.xml",
        "objective": "obj",
        "gene": "G_WP_005507636_1",
        "status": "optimal",
        "value": 62.49635906628142
      },
      {
        "model": "./model.xml",
        "objective": "obj",
        "gene": "G_WP_044142245_1",
        "status": "optimal",
        "value": 0.0
      },
      {
        "model": "./model.xml",
        "objective": "obj",
        "gene": "G_WP_005508486_1",
        "status": "optimal",
        "value": 62.496359066281535
      },
      {
        "model": "./model.xml",
        "objective": "obj",
        "gene": "G_WP_005508229_1",
        "status": "optimal",
        "value": 62.496359066281535
      },
      {
        "model": "./model.xml",
        "objective": "obj",
        "gene": "G_WP_005507450_1",
        "status": "optimal",
        "value": 1.7437819135695616e-14
      },
      {
        "model": "./model.xml",
        "objective": "obj",
        "gene": "G_WP_005508089_1",
        "status": "optimal",
        "value": 62.49635906628183
      },
      {
        "model": "./model.xml",
        "objective": "obj",
        "gene": "G_WP_005507554_1",
        "status": "optimal",
        "value": 62.42338191673216
      },
      {
        "model": "./model.xml",
        "objective": "obj",
        "gene": "G_WP_005508119_1",
        "status": "optimal",
        "value": 4.454150009396105e-14
      },
      {
        "model": "./model.xml",
        "objective": "obj",
        "gene": "G_WP_005509216_1",
        "status": "optimal",
        "value": 62.49635906628119
      },
      {
        "model": "./model.xml",
        "objective": "obj",
        "gene": "G_WP_005506874_1",
        "status": "optimal",
        "value": 62.49635906628119
      },
      {
        "model": "./model.xml",
        "objective": "obj",
        "gene": "G_WP_005507659_1",
        "status": "optimal",
        "value": 62.49635906628119
      },
      {
        "model": "./model.xml",
        "objective": "obj",
        "gene": "G_WP_005507548_1",
        "status": "optimal",
        "value": 62.49635906628119
      },
      {
        "model": "./model.xml",
        "objective": "obj",
        "gene": "G_WP_005508285_1",
        "status": "optimal",
        "value": 62.49635906628119
      },
      {
        "model": "./model.xml",
        "objective": "obj",
        "gene": "G_WP_005505632_1",
        "status": "optimal",
        "value": 0.0
      },
      {
        "model": "./model.xml",
        "objective": "obj",
        "gene": "G_WP_044142222_1",
        "status": "optimal",
        "value": 62.49635906628117
      },
      {
        "model": "./model.xml",
        "objective": "obj",
        "gene": "G_WP_005508389_1",
        "status": "optimal",
        "value": 62.49635906628117
      },
      {
        "model": "./model.xml",
        "objective": "obj",
        "gene": "G_WP_005509244_1",
        "status": "optimal",
        "value": 62.49635906628117
      },
      {
        "model": "./model.xml",
        "objective": "obj",
        "gene": "G_WP_005508438_1",
        "status": "optimal",
        "value": 62.49635906628125
      },
      {
        "model": "./model.xml",
        "objective": "obj",
        "gene": "G_WP_005509182_1",
        "status": "optimal",
        "value": 62.423381916731614
      },
      {
        "model": "./model.xml",
        "objective": "obj",
        "gene": "G_WP_005508440_1",
        "status": "optimal",
        "value": 62.49635906628128
      },
      {
        "model": "./model.xml",
        "objective": "obj",
        "gene": "G_WP_005508843_1",
        "status": "optimal",
        "value": 62.49635906628128
      },
      {
        "model": "./model.xml",
        "objective": "obj",
        "gene": "G_WP_005508168_1",
        "status": "optimal",
        "value": 62.49635906628128
      },
      {
        "model": "./model.xml",
        "objective": "obj",
        "gene": "G_WP_005508656_1",
        "status": "optimal",
        "value": 62.49635906628128
      },
      {
        "model": "./model.xml",
        "objective": "obj",
        "gene": "G_WP_005508521_1",
        "status": "optimal",
        "value": 62.49635906628128
      },
      {
        "model": "./model.xml",
        "objective": "obj",
        "gene": "G_WP_005507877_1",
        "status": "optimal",
        "value": 62.49635906628128
      },
      {
        "model": "./model.xml",
        "objective": "obj",
        "gene": "G_WP_005509240_1",
        "status": "optimal",
        "value": 62.49635906628128
      },
      {
        "model": "./model.xml",
        "objective": "obj",
        "gene": "G_WP_005508365_1",
        "status": "optimal",
        "value": 62.49635906628128
      },
      {
        "model": "./model.xml",
        "objective": "obj",
        "gene": "G_WP_005507990_1",
        "status": "optimal",
        "value": 62.49635906628128
      },
      {
        "model": "./model.xml",
        "objective": "obj",
        "gene": "G_WP_005507982_1",
        "status": "optimal",
        "value": 62.49635906628128
      },
      {
        "model": "./model.xml",
        "objective": "obj",
        "gene": "G_WP_005507935_1",
        "status": "optimal",
        "value": 62.49635906628128
      },
      {
        "model": "./model.xml",
        "objective": "obj",
        "gene": "G_WP_005507856_1",
        "status": "optimal",
        "value": 62.49635906628128
      },
      {
        "model": "./model.xml",
        "objective": "obj",
        "gene": "G_WP_005507955_1",
        "status": "optimal",
        "value": 62.49635906628128
      },
      {
        "model": "./model.xml",
        "objective": "obj",
        "gene": "G_WP_005508712_1",
        "status": "optimal",
        "value": 8.019160048715458e-14
      },
      {
        "model": "./model.xml",
        "objective": "obj",
        "gene": "G_WP_005508300_1",
        "status": "optimal",
        "value": 62.496359066281364
      },
      {
        "model": "./model.xml",
        "objective": "obj",
        "gene": "G_WP_005509298_1",
        "status": "optimal",
        "value": 62.423381916731685
      },
      {
        "model": "./model.xml",
        "objective": "obj",
        "gene": "G_WP_005507722_1",
        "status": "optimal",
        "value": 62.49635906628136
      },
      {
        "model": "./model.xml",
        "objective": "obj",
        "gene": "G_WP_005507899_1",
        "status": "optimal",
        "value": 62.49635906628136
      },
      {
        "model": "./model.xml",
        "objective": "obj",
        "gene": "G_WP_005508614_1",
        "status": "optimal",
        "value": 59.448393249745465
      },
      {
        "model": "./model.xml",
        "objective": "obj",
        "gene": "G_WP_005507865_1",
        "status": "optimal",
        "value": 0.0
      },
      {
        "model": "./model.xml",
        "objective": "obj",
        "gene": "G_WP_005507298_1",
        "status": "optimal",
        "value": 0.0
      },
      {
        "model": "./model.xml",
        "objective": "obj",
        "gene": "G_WP_005507411_1",
        "status": "optimal",
        "value": 61.437028940669585
      },
      {
        "model": "./model.xml",
        "objective": "obj",
        "gene": "G_WP_005507993_1",
        "status": "optimal",
        "value": 62.49635906628143
      },
      {
        "model": "./model.xml",
        "objective": "obj",
        "gene": "G_WP_005506372_1",
        "status": "optimal",
        "value": 62.49635906628143
      },
      {
        "model": "./model.xml",
        "objective": "obj",
        "gene": "G_WP_005508121_1",
        "status": "optimal",
        "value": 62.49635906628143
      },
      {
        "model": "./model.xml",
        "objective": "obj",
        "gene": "G_WP_044142834_1",
        "status": "optimal",
        "value": 62.49635906628144
      },
      {
        "model": "./model.xml",
        "objective": "obj",
        "gene": "G_WP_005507626_1",
        "status": "optimal",
        "value": 62.49635906628144
      },
      {
        "model": "./model.xml",
        "objective": "obj",
        "gene": "G_WP_005509050_1",
        "status": "optimal",
        "value": 62.49635906628144
      },
      {
        "model": "./model.xml",
        "objective": "obj",
        "gene": "G_WP_044141843_1",
        "status": "optimal",
        "value": -2.0819325144726165e-14
      },
      {
        "model": "./model.xml",
        "objective": "obj",
        "gene": "G_WP_005508313_1",
        "status": "optimal",
        "value": 62.49635906628142
      },
      {
        "model": "./model.xml",
        "objective": "obj",
        "gene": "G_WP_005507992_1",
        "status": "optimal",
        "value": 62.49635906628142
      },
      {
        "model": "./model.xml",
        "objective": "obj",
        "gene": "G_WP_005509186_1",
        "status": "optimal",
        "value": 62.49635906628142
      },
      {
        "model": "./model.xml",
        "objective": "obj",
        "gene": "G_WP_005507452_1",
        "status": "optimal",
        "value": 6.241835490143515e-14
      },
      {
        "model": "./model.xml",
        "objective": "obj",
        "gene": "G_WP_005507445_1",
        "status": "optimal",
        "value": 62.13527242329941
      },
      {
        "model": "./model.xml",
        "objective": "obj",
        "gene": "G_WP_005507747_1",
        "status": "optimal",
        "value": -2.6624198214851297e-14
      },
      {
        "model": "./model.xml",
        "objective": "obj",
        "gene": "G_WP_005507926_1",
        "status": "optimal",
        "value": 62.496359066281336
      },
      {
        "model": "./model.xml",
        "objective": "obj",
        "gene": "G_WP_005508611_1",
        "status": "optimal",
        "value": -3.830697231530468e-15
      },
      {
        "model": "./model.xml",
        "objective": "obj",
        "gene": "G_WP_005508799_1",
        "status": "optimal",
        "value": 6.2841821943811015e-9
      },
      {
        "model": "./model.xml",
        "objective": "obj",
        "gene": "G_WP_005509163_1",
        "status": "optimal",
        "value": 62.49635906628141
      },
      {
        "model": "./model.xml",
        "objective": "obj",
        "gene": "G_WP_005505666_1",
        "status": "optimal",
        "value": 62.49635906628141
      },
      {
        "model": "./model.xml",
        "objective": "obj",
        "gene": "G_WP_005506838_1",
        "status": "optimal",
        "value": 62.43081473751651
      },
      {
        "model": "./model.xml",
        "objective": "obj",
        "gene": "G_WP_044141780_1",
        "status": "optimal",
        "value": 62.49635906628141
      },
      {
        "model": "./model.xml",
        "objective": "obj",
        "gene": "G_WP_005507417_1",
        "status": "optimal",
        "value": 62.49635906628141
      },
      {
        "model": "./model.xml",
        "objective": "obj",
        "gene": "G_WP_005508560_1",
        "status": "optimal",
        "value": 62.49635906628141
      },
      {
        "model": "./model.xml",
        "objective": "obj",
        "gene": "G_WP_005509301_1",
        "status": "optimal",
        "value": 1.2137259231530694e-14
      },
      {
        "model": "./model.xml",
        "objective": "obj",
        "gene": "G_WP_005508724_1",
        "status": "optimal",
        "value": 62.49635906628142
      },
      {
        "model": "./model.xml",
        "objective": "obj",
        "gene": "G_WP_005507806_1",
        "status": "optimal",
        "value": 62.47738208131628
      },
      {
        "model": "./model.xml",
        "objective": "obj",
        "gene": "G_WP_005509229_1",
        "status": "optimal",
        "value": 62.496359066281435
      },
      {
        "model": "./model.xml",
        "objective": "obj",
        "gene": "G_WP_005509082_1",
        "status": "optimal",
        "value": 62.496359066281435
      },
      {
        "model": "./model.xml",
        "objective": "obj",
        "gene": "G_WP_005508641_1",
        "status": "optimal",
        "value": 62.496359066281435
      },
      {
        "model": "./model.xml",
        "objective": "obj",
        "gene": "G_WP_005508236_1",
        "status": "optimal",
        "value": 62.496359066281435
      },
      {
        "model": "./model.xml",
        "objective": "obj",
        "gene": "G_WP_005509113_1",
        "status": "optimal",
        "value": -1.502733714743638e-14
      },
      {
        "model": "./model.xml",
        "objective": "obj",
        "gene": "G_WP_005507016_1",
        "status": "optimal",
        "value": 62.49635906628142
      },
      {
        "model": "./model.xml",
        "objective": "obj",
        "gene": "G_WP_005509243_1",
        "status": "optimal",
        "value": 62.49635906628142
      },
      {
        "model": "./model.xml",
        "objective": "obj",
        "gene": "G_WP_005507897_1",
        "status": "optimal",
        "value": 62.493755311500514
      },
      {
        "model": "./model.xml",
        "objective": "obj",
        "gene": "G_WP_005509129_1",
        "status": "optimal",
        "value": 40.20175887602471
      },
      {
        "model": "./model.xml",
        "objective": "obj",
        "gene": "G_WP_005507537_1",
        "status": "optimal",
        "value": 62.49635906628143
      },
      {
        "model": "./model.xml",
        "objective": "obj",
        "gene": "G_WP_155115061_1",
        "status": "optimal",
        "value": 62.49635906628143
      },
      {
        "model": "./model.xml",
        "objective": "obj",
        "gene": "G_WP_005508182_1",
        "status": "optimal",
        "value": 62.49635906628143
      },
      {
        "model": "./model.xml",
        "objective": "obj",
        "gene": "G_WP_005509044_1",
        "status": "optimal",
        "value": 62.49635906628143
      },
      {
        "model": "./model.xml",
        "objective": "obj",
        "gene": "G_WP_080548145_1",
        "status": "optimal",
        "value": 62.49635906628143
      },
      {
        "model": "./model.xml",
        "objective": "obj",
        "gene": "G_WP_004005126_1",
        "status": "optimal",
        "value": 62.49635906628143
      },
      {
        "model": "./model.xml",
        "objective": "obj",
        "gene": "G_WP_005508390_1",
        "status": "optimal",
        "value": 61.19976434173946
      },
      {
        "model": "./model.xml",
        "objective": "obj",
        "gene": "G_WP_005509046_1",
        "status": "optimal",
        "value": 61.81865290194218
      },
      {
        "model": "./model.xml",
        "objective": "obj",
        "gene": "G_WP_005509045_1",
        "status": "optimal",
        "value": 62.49635906628141
      },
      {
        "model": "./model.xml",
        "objective": "obj",
        "gene": "G_WP_005509079_1",
        "status": "optimal",
        "value": 62.49635906628141
      },
      {
        "model": "./model.xml",
        "objective": "obj",
        "gene": "G_WP_005507619_1",
        "status": "optimal",
        "value": 62.49635906628141
      },
      {
        "model": "./model.xml",
        "objective": "obj",
        "gene": "G_WP_005508316_1",
        "status": "optimal",
        "value": 62.456308949309154
      },
      {
        "model": "./model.xml",
        "objective": "obj",
        "gene": "G_WP_005508849_1",
        "status": "optimal",
        "value": 62.49635906628141
      },
      {
        "model": "./model.xml",
        "objective": "obj",
        "gene": "G_WP_005504788_1",
        "status": "optimal",
        "value": 62.49635906628141
      },
      {
        "model": "./model.xml",
        "objective": "obj",
        "gene": "G_WP_155115048_1",
        "status": "optimal",
        "value": 62.49635906628141
      },
      {
        "model": "./model.xml",
        "objective": "obj",
        "gene": "G_WP_005508290_1",
        "status": "optimal",
        "value": 62.49635906628141
      },
      {
        "model": "./model.xml",
        "objective": "obj",
        "gene": "G_WP_005509175_1",
        "status": "optimal",
        "value": 1.3669957976670657e-12
      },
      {
        "model": "./model.xml",
        "objective": "obj",
        "gene": "G_WP_005508643_1",
        "status": "optimal",
        "value": 62.49635906628138
      },
      {
        "model": "./model.xml",
        "objective": "obj",
        "gene": "G_WP_005508625_1",
        "status": "optimal",
        "value": 62.49635906628138
      },
      {
        "model": "./model.xml",
        "objective": "obj",
        "gene": "G_WP_005507787_1",
        "status": "optimal",
        "value": 0.0
      },
      {
        "model": "./model.xml",
        "objective": "obj",
        "gene": "G_WP_005504528_1",
        "status": "optimal",
        "value": 62.49635906628138
      },
      {
        "model": "./model.xml",
        "objective": "obj",
        "gene": "G_WP_005507424_1",
        "status": "optimal",
        "value": 62.49635906628138
      },
      {
        "model": "./model.xml",
        "objective": "obj",
        "gene": "G_WP_005508488_1",
        "status": "optimal",
        "value": 62.49635906628138
      },
      {
        "model": "./model.xml",
        "objective": "obj",
        "gene": "G_WP_005508114_1",
        "status": "optimal",
        "value": 62.49635906628138
      },
      {
        "model": "./model.xml",
        "objective": "obj",
        "gene": "G_WP_005507994_1",
        "status": "optimal",
        "value": 62.49635906628138
      },
      {
        "model": "./model.xml",
        "objective": "obj",
        "gene": "G_WP_005508259_1",
        "status": "optimal",
        "value": 62.49635906628138
      },
      {
        "model": "./model.xml",
        "objective": "obj",
        "gene": "G_WP_005508240_1",
        "status": "optimal",
        "value": 62.49635906628138
      },
      {
        "model": "./model.xml",
        "objective": "obj",
        "gene": "G_WP_005509075_1",
        "status": "optimal",
        "value": 62.49635906628138
      },
      {
        "model": "./model.xml",
        "objective": "obj",
        "gene": "G_WP_005508225_1",
        "status": "optimal",
        "value": 62.49635906628138
      },
      {
        "model": "./model.xml",
        "objective": "obj",
        "gene": "G_WP_005509164_1",
        "status": "optimal",
        "value": 62.49635906628138
      },
      {
        "model": "./model.xml",
        "objective": "obj",
        "gene": "G_WP_005508600_1",
        "status": "optimal",
        "value": 62.49635906628138
      },
      {
        "model": "./model.xml",
        "objective": "obj",
        "gene": "G_WP_005507810_1",
        "status": "optimal",
        "value": 62.477382081316236
      },
      {
        "model": "./model.xml",
        "objective": "obj",
        "gene": "G_WP_005508227_1",
        "status": "optimal",
        "value": 62.49635906628147
      },
      {
        "model": "./model.xml",
        "objective": "obj",
        "gene": "G_WP_005507952_1",
        "status": "optimal",
        "value": 62.49635906628147
      },
      {
        "model": "./model.xml",
        "objective": "obj",
        "gene": "G_WP_005508453_1",
        "status": "optimal",
        "value": 62.49635906628147
      },
      {
        "model": "./model.xml",
        "objective": "obj",
        "gene": "G_WP_005508065_1",
        "status": "optimal",
        "value": 62.49635906628147
      },
      {
        "model": "./model.xml",
        "objective": "obj",
        "gene": "G_WP_005508732_1",
        "status": "optimal",
        "value": 62.49635906628147
      },
      {
        "model": "./model.xml",
        "objective": "obj",
        "gene": "G_WP_005508640_1",
        "status": "optimal",
        "value": 62.470674703527365
      },
      {
        "model": "./model.xml",
        "objective": "obj",
        "gene": "G_WP_005507464_1",
        "status": "optimal",
        "value": 62.496359066281485
      },
      {
        "model": "./model.xml",
        "objective": "obj",
        "gene": "G_WP_005508355_1",
        "status": "optimal",
        "value": -2.504875167615079e-13
      },
      {
        "model": "./model.xml",
        "objective": "obj",
        "gene": "G_WP_005508957_1",
        "status": "optimal",
        "value": 62.49635906628114
      },
      {
        "model": "./model.xml",
        "objective": "obj",
        "gene": "G_WP_005507550_1",
        "status": "optimal",
        "value": 62.49635906628114
      },
      {
        "model": "./model.xml",
        "objective": "obj",
        "gene": "G_WP_005508976_1",
        "status": "optimal",
        "value": 62.49635906628114
      },
      {
        "model": "./model.xml",
        "objective": "obj",
        "gene": "G_WP_005505713_1",
        "status": "optimal",
        "value": 62.496359066281215
      },
      {
        "model": "./model.xml",
        "objective": "obj",
        "gene": "G_WP_005508298_1",
        "status": "optimal",
        "value": 62.496359066281215
      },
      {
        "model": "./model.xml",
        "objective": "obj",
        "gene": "G_WP_005509014_1",
        "status": "optimal",
        "value": 1.0278400228251327e-13
      },
      {
        "model": "./model.xml",
        "objective": "obj",
        "gene": "G_WP_044141789_1",
        "status": "optimal",
        "value": 62.49635906628143
      },
      {
        "model": "./model.xml",
        "objective": "obj",
        "gene": "G_WP_005507194_1",
        "status": "optimal",
        "value": 62.49635906628143
      },
      {
        "model": "./model.xml",
        "objective": "obj",
        "gene": "G_WP_005508490_1",
        "status": "optimal",
        "value": 62.49635906628143
      },
      {
        "model": "./model.xml",
        "objective": "obj",
        "gene": "G_WP_005507597_1",
        "status": "optimal",
        "value": 62.49635906628143
      },
      {
        "model": "./model.xml",
        "objective": "obj",
        "gene": "G_WP_005509031_1",
        "status": "optimal",
        "value": 62.49635906628143
      },
      {
        "model": "./model.xml",
        "objective": "obj",
        "gene": "G_WP_005508249_1",
        "status": "optimal",
        "value": 62.49635906628143
      },
      {
        "model": "./model.xml",
        "objective": "obj",
        "gene": "G_WP_005509085_1",
        "status": "optimal",
        "value": 62.49635906628143
      },
      {
        "model": "./model.xml",
        "objective": "obj",
        "gene": "G_WP_013397708_1",
        "status": "optimal",
        "value": 62.49635906628143
      },
      {
        "model": "./model.xml",
        "objective": "obj",
        "gene": "G_WP_005507778_1",
        "status": "optimal",
        "value": 62.49635906628143
      },
      {
        "model": "./model.xml",
        "objective": "obj",
        "gene": "G_WP_005509218_1",
        "status": "optimal",
        "value": 62.49635906628143
      },
      {
        "model": "./model.xml",
        "objective": "obj",
        "gene": "G_WP_044143493_1",
        "status": "optimal",
        "value": 62.49635906628143
      },
      {
        "model": "./model.xml",
        "objective": "obj",
        "gene": "G_WP_005508374_1",
        "status": "optimal",
        "value": 62.49635906628143
      },
      {
        "model": "./model.xml",
        "objective": "obj",
        "gene": "G_WP_005509003_1",
        "status": "optimal",
        "value": 62.49635906628143
      },
      {
        "model": "./model.xml",
        "objective": "obj",
        "gene": "G_WP_005507420_1",
        "status": "optimal",
        "value": 62.49635906628143
      },
      {
        "model": "./model.xml",
        "objective": "obj",
        "gene": "G_WP_005508801_1",
        "status": "optimal",
        "value": 62.49635906628143
      },
      {
        "model": "./model.xml",
        "objective": "obj",
        "gene": "G_WP_005508913_1",
        "status": "optimal",
        "value": -4.213320680382707e-9
      },
      {
        "model": "./model.xml",
        "objective": "obj",
        "gene": "G_WP_005506460_1",
        "status": "optimal",
        "value": 62.47738208131627
      },
      {
        "model": "./model.xml",
        "objective": "obj",
        "gene": "G_WP_005507695_1",
        "status": "optimal",
        "value": 62.49635906628134
      },
      {
        "model": "./model.xml",
        "objective": "obj",
        "gene": "G_WP_005508194_1",
        "status": "optimal",
        "value": 62.49635906628134
      },
      {
        "model": "./model.xml",
        "objective": "obj",
        "gene": "G_WP_044142611_1",
        "status": "optimal",
        "value": 62.49635906628134
      },
      {
        "model": "./model.xml",
        "objective": "obj",
        "gene": "G_WP_005509190_1",
        "status": "optimal",
        "value": 62.49635906628134
      },
      {
        "model": "./model.xml",
        "objective": "obj",
        "gene": "G_WP_005507983_1",
        "status": "optimal",
        "value": 62.49635906628134
      },
      {
        "model": "./model.xml",
        "objective": "obj",
        "gene": "G_WP_005508247_1",
        "status": "optimal",
        "value": 62.49635906628134
      },
      {
        "model": "./model.xml",
        "objective": "obj",
        "gene": "G_WP_005508195_1",
        "status": "optimal",
        "value": 62.49635906628134
      },
      {
        "model": "./model.xml",
        "objective": "obj",
        "gene": "G_WP_005507772_1",
        "status": "optimal",
        "value": 62.49635906628134
      },
      {
        "model": "./model.xml",
        "objective": "obj",
        "gene": "G_WP_044143870_1",
        "status": "optimal",
        "value": 62.49635906628134
      },
      {
        "model": "./model.xml",
        "objective": "obj",
        "gene": "G_WP_005507019_1",
        "status": "optimal",
        "value": 62.49635906628134
      },
      {
        "model": "./model.xml",
        "objective": "obj",
        "gene": "G_WP_005508245_1",
        "status": "optimal",
        "value": 62.49635906628134
      },
      {
        "model": "./model.xml",
        "objective": "obj",
        "gene": "G_WP_005508610_1",
        "status": "optimal",
        "value": 62.49635906628134
      },
      {
        "model": "./model.xml",
        "objective": "obj",
        "gene": "G_WP_005505523_1",
        "status": "optimal",
        "value": 58.81821245998283
      },
      {
        "model": "./model.xml",
        "objective": "obj",
        "gene": "G_WP_005507789_1",
        "status": "optimal",
        "value": -4.133435041430695e-14
      },
      {
        "model": "./model.xml",
        "objective": "obj",
        "gene": "G_WP_005508867_1",
        "status": "optimal",
        "value": 61.71335486530568
      },
      {
        "model": "./model.xml",
        "objective": "obj",
        "gene": "G_WP_005508072_1",
        "status": "optimal",
        "value": 62.49635906628141
      },
      {
        "model": "./model.xml",
        "objective": "obj",
        "gene": "G_WP_044141804_1",
        "status": "optimal",
        "value": 62.49635906628141
      },
      {
        "model": "./model.xml",
        "objective": "obj",
        "gene": "G_WP_005507370_1",
        "status": "optimal",
        "value": 62.49635906628141
      },
      {
        "model": "./model.xml",
        "objective": "obj",
        "gene": "G_WP_005508058_1",
        "status": "optimal",
        "value": 62.33227540432975
      },
      {
        "model": "./model.xml",
        "objective": "obj",
        "gene": "G_WP_005509119_1",
        "status": "optimal",
        "value": 61.500070545193424
      },
      {
        "model": "./model.xml",
        "objective": "obj",
        "gene": "G_WP_044142315_1",
        "status": "optimal",
        "value": 62.49635906628135
      },
      {
        "model": "./model.xml",
        "objective": "obj",
        "gene": "G_WP_044142972_1",
        "status": "optimal",
        "value": 62.49635906628135
      },
      {
        "model": "./model.xml",
        "objective": "obj",
        "gene": "G_WP_005507798_1",
        "status": "optimal",
        "value": 62.49635906628135
      },
      {
        "model": "./model.xml",
        "objective": "obj",
        "gene": "G_WP_005508720_1",
        "status": "optimal",
        "value": 62.49635906628135
      },
      {
        "model": "./model.xml",
        "objective": "obj",
        "gene": "G_WP_005508053_1",
        "status": "optimal",
        "value": 0.0
      },
      {
        "model": "./model.xml",
        "objective": "obj",
        "gene": "G_WP_005508615_1",
        "status": "optimal",
        "value": 62.49635906628143
      },
      {
        "model": "./model.xml",
        "objective": "obj",
        "gene": "G_WP_005508886_1",
        "status": "optimal",
        "value": 0.0
      },
      {
        "model": "./model.xml",
        "objective": "obj",
        "gene": "G_WP_005508679_1",
        "status": "optimal",
        "value": 62.13527242329947
      },
      {
        "model": "./model.xml",
        "objective": "obj",
        "gene": "G_WP_005508974_1",
        "status": "optimal",
        "value": -3.085469707558214e-14
      },
      {
        "model": "./model.xml",
        "objective": "obj",
        "gene": "G_WP_005509185_1",
        "status": "optimal",
        "value": 62.496359066282054
      },
      {
        "model": "./model.xml",
        "objective": "obj",
        "gene": "G_WP_005508723_1",
        "status": "optimal",
        "value": 62.496359066282054
      },
      {
        "model": "./model.xml",
        "objective": "obj",
        "gene": "G_WP_005507824_1",
        "status": "optimal",
        "value": 62.496359066282054
      },
      {
        "model": "./model.xml",
        "objective": "obj",
        "gene": "G_WP_005508314_1",
        "status": "optimal",
        "value": 0.0
      },
      {
        "model": "./model.xml",
        "objective": "obj",
        "gene": "G_WP_005509080_1",
        "status": "optimal",
        "value": 62.49635906628178
      },
      {
        "model": "./model.xml",
        "objective": "obj",
        "gene": "G_WP_005507807_1",
        "status": "optimal",
        "value": 62.47738208131653
      },
      {
        "model": "./model.xml",
        "objective": "obj",
        "gene": "G_WP_005505596_1",
        "status": "optimal",
        "value": 61.50007054519341
      },
      {
        "model": "./model.xml",
        "objective": "obj",
        "gene": "G_WP_005508131_1",
        "status": "optimal",
        "value": 62.496359066281386
      },
      {
        "model": "./model.xml",
        "objective": "obj",
        "gene": "G_WP_005508184_1",
        "status": "optimal",
        "value": 62.496359066281386
      },
      {
        "model": "./model.xml",
        "objective": "obj",
        "gene": "G_WP_005507419_1",
        "status": "optimal",
        "value": 62.496359066281386
      },
      {
        "model": "./model.xml",
        "objective": "obj",
        "gene": "G_WP_005509039_1",
        "status": "optimal",
        "value": 62.496359066281386
      },
      {
        "model": "./model.xml",
        "objective": "obj",
        "gene": "G_WP_005506820_1",
        "status": "optimal",
        "value": 62.496359066281386
      },
      {
        "model": "./model.xml",
        "objective": "obj",
        "gene": "G_WP_005507734_1",
        "status": "optimal",
        "value": 62.496359066281386
      },
      {
        "model": "./model.xml",
        "objective": "obj",
        "gene": "G_WP_005504395_1",
        "status": "optimal",
        "value": -7.607441055615574e-15
      },
      {
        "model": "./model.xml",
        "objective": "obj",
        "gene": "G_WP_005508797_1",
        "status": "optimal",
        "value": 62.49635906628136
      },
      {
        "model": "./model.xml",
        "objective": "obj",
        "gene": "G_WP_005507382_1",
        "status": "optimal",
        "value": 62.49635906628136
      },
      {
        "model": "./model.xml",
        "objective": "obj",
        "gene": "G_WP_005508473_1",
        "status": "optimal",
        "value": 61.73198288392702
      },
      {
        "model": "./model.xml",
        "objective": "obj",
        "gene": "G_WP_005508952_1",
        "status": "optimal",
        "value": 62.496359066281364
      },
      {
        "model": "./model.xml",
        "objective": "obj",
        "gene": "G_WP_005508716_1",
        "status": "optimal",
        "value": 62.496359066281364
      },
      {
        "model": "./model.xml",
        "objective": "obj",
        "gene": "G_WP_005509297_1",
        "status": "optimal",
        "value": 2.1882034694646377e-13
      },
      {
        "model": "./model.xml",
        "objective": "obj",
        "gene": "G_WP_005504866_1",
        "status": "optimal",
        "value": 62.496359066281386
      },
      {
        "model": "./model.xml",
        "objective": "obj",
        "gene": "G_WP_044142247_1",
        "status": "optimal",
        "value": 62.496359066281386
      },
      {
        "model": "./model.xml",
        "objective": "obj",
        "gene": "G_WP_005505795_1",
        "status": "optimal",
        "value": 62.496359066281386
      },
      {
        "model": "./model.xml",
        "objective": "obj",
        "gene": "G_WP_005508129_1",
        "status": "optimal",
        "value": 0.0
      },
      {
        "model": "./model.xml",
        "objective": "obj",
        "gene": "G_WP_005507851_1",
        "status": "optimal",
        "value": 62.4841424358768
      },
      {
        "model": "./model.xml",
        "objective": "obj",
        "gene": "G_WP_005508034_1",
        "status": "optimal",
        "value": 62.496359066281414
      },
      {
        "model": "./model.xml",
        "objective": "obj",
        "gene": "G_WP_005507612_1",
        "status": "optimal",
        "value": 62.496359066281414
      },
      {
        "model": "./model.xml",
        "objective": "obj",
        "gene": "G_spontaneous",
        "status": "optimal",
        "value": -3.733991682009561e-15
      },
      {
        "model": "./model.xml",
        "objective": "obj",
        "gene": "G_WP_005507621_1",
        "status": "optimal",
        "value": 62.496359066281386
      },
      {
        "model": "./model.xml",
        "objective": "obj",
        "gene": "G_WP_005509064_1",
        "status": "optimal",
        "value": 62.496359066281386
      },
      {
        "model": "./model.xml",
        "objective": "obj",
        "gene": "G_WP_005509266_1",
        "status": "optimal",
        "value": 61.680176900721094
      },
      {
        "model": "./model.xml",
        "objective": "obj",
        "gene": "G_WP_005508458_1",
        "status": "optimal",
        "value": 62.496359066281386
      },
      {
        "model": "./model.xml",
        "objective": "obj",
        "gene": "G_WP_005508482_1",
        "status": "optimal",
        "value": 62.496359066281414
      },
      {
        "model": "./model.xml",
        "objective": "obj",
        "gene": "G_WP_005509247_1",
        "status": "optimal",
        "value": 62.496359066281414
      },
      {
        "model": "./model.xml",
        "objective": "obj",
        "gene": "G_WP_005509142_1",
        "status": "optimal",
        "value": 0.0
      },
      {
        "model": "./model.xml",
        "objective": "obj",
        "gene": "G_WP_005509116_1",
        "status": "optimal",
        "value": 61.43702894066811
      },
      {
        "model": "./model.xml",
        "objective": "obj",
        "gene": "G_WP_005505398_1",
        "status": "optimal",
        "value": 8.162128043060819e-14
      },
      {
        "model": "./model.xml",
        "objective": "obj",
        "gene": "G_WP_005509103_1",
        "status": "optimal",
        "value": 62.49635906628144
      },
      {
        "model": "./model.xml",
        "objective": "obj",
        "gene": "G_WP_005508297_1",
        "status": "optimal",
        "value": -3.6674595338562354e-14
      },
      {
        "model": "./model.xml",
        "objective": "obj",
        "gene": "G_WP_005507644_1",
        "status": "optimal",
        "value": 62.496359066281414
      },
      {
        "model": "./model.xml",
        "objective": "obj",
        "gene": "G_WP_044142343_1",
        "status": "optimal",
        "value": 62.496359066281414
      },
      {
        "model": "./model.xml",
        "objective": "obj",
        "gene": "G_WP_005507968_1",
        "status": "optimal",
        "value": 62.496359066281414
      },
      {
        "model": "./model.xml",
        "objective": "obj",
        "gene": "G_WP_005507924_1",
        "status": "optimal",
        "value": 62.49629396976761
      },
      {
        "model": "./model.xml",
        "objective": "obj",
        "gene": "G_WP_005508457_1",
        "status": "optimal",
        "value": 0.0
      },
      {
        "model": "./model.xml",
        "objective": "obj",
        "gene": "G_WP_005509155_1",
        "status": "optimal",
        "value": 62.49635906628142
      },
      {
        "model": "./model.xml",
        "objective": "obj",
        "gene": "G_WP_005508729_1",
        "status": "optimal",
        "value": 62.49635906628142
      },
      {
        "model": "./model.xml",
        "objective": "obj",
        "gene": "G_WP_005507767_1",
        "status": "optimal",
        "value": 62.49635906628142
      },
      {
        "model": "./model.xml",
        "objective": "obj",
        "gene": "G_WP_005509105_1",
        "status": "optimal",
        "value": 62.49635906628142
      },
      {
        "model": "./model.xml",
        "objective": "obj",
        "gene": "G_WP_005508646_1",
        "status": "optimal",
        "value": 62.49635906628142
      },
      {
        "model": "./model.xml",
        "objective": "obj",
        "gene": "G_WP_005509265_1",
        "status": "optimal",
        "value": 62.18978955597114
      },
      {
        "model": "./model.xml",
        "objective": "obj",
        "gene": "G_WP_005508224_1",
        "status": "optimal",
        "value": 62.49635906628142
      },
      {
        "model": "./model.xml",
        "objective": "obj",
        "gene": "G_WP_155115027_1",
        "status": "optimal",
        "value": -4.144667306289193e-14
      },
      {
        "model": "./model.xml",
        "objective": "obj",
        "gene": "G_WP_005507200_1",
        "status": "optimal",
        "value": 62.49635906628143
      },
      {
        "model": "./model.xml",
        "objective": "obj",
        "gene": "G_WP_005509288_1",
        "status": "optimal",
        "value": 62.49635906628143
      },
      {
        "model": "./model.xml",
        "objective": "obj",
        "gene": "G_WP_005507808_1",
        "status": "optimal",
        "value": 62.47738208131628
      },
      {
        "model": "./model.xml",
        "objective": "obj",
        "gene": "G_WP_005508049_1",
        "status": "optimal",
        "value": 62.49635906628142
      },
      {
        "model": "./model.xml",
        "objective": "obj",
        "gene": "G_WP_005507895_1",
        "status": "optimal",
        "value": 62.493755311500536
      },
      {
        "model": "./model.xml",
        "objective": "obj",
        "gene": "G_WP_005507902_1",
        "status": "optimal",
        "value": 62.49635906628142
      },
      {
        "model": "./model.xml",
        "objective": "obj",
        "gene": "G_WP_005508986_1",
        "status": "optimal",
        "value": 62.49635906628142
      },
      {
        "model": "./model.xml",
        "objective": "obj",
        "gene": "G_WP_005507563_1",
        "status": "optimal",
        "value": -1.015760279170413e-11
      },
      {
        "model": "./model.xml",
        "objective": "obj",
        "gene": "G_WP_005507853_1",
        "status": "optimal",
        "value": 62.496359066281414
      },
      {
        "model": "./model.xml",
        "objective": "obj",
        "gene": "G_WP_044142241_1",
        "status": "optimal",
        "value": 62.496359066281414
      },
      {
        "model": "./model.xml",
        "objective": "obj",
        "gene": "G_WP_005508312_1",
        "status": "optimal",
        "value": 62.496359066281414
      },
      {
        "model": "./model.xml",
        "objective": "obj",
        "gene": "G_WP_005508386_1",
        "status": "optimal",
        "value": 62.496359066281414
      },
      {
        "model": "./model.xml",
        "objective": "obj",
        "gene": "G_WP_005508416_1",
        "status": "optimal",
        "value": 62.223232616900866
      },
      {
        "model": "./model.xml",
        "objective": "obj",
        "gene": "G_WP_005508598_1",
        "status": "optimal",
        "value": 62.496359066281414
      },
      {
        "model": "./model.xml",
        "objective": "obj",
        "gene": "G_WP_005508342_1",
        "status": "optimal",
        "value": 0.0
      },
      {
        "model": "./model.xml",
        "objective": "obj",
        "gene": "G_WP_005506856_1",
        "status": "optimal",
        "value": 62.49635906628142
      },
      {
        "model": "./model.xml",
        "objective": "obj",
        "gene": "G_WP_005509257_1",
        "status": "optimal",
        "value": -1.3877787807814457e-13
      },
      {
        "model": "./model.xml",
        "objective": "obj",
        "gene": "G_WP_005507447_1",
        "status": "optimal",
        "value": 62.13527242329941
      },
      {
        "model": "./model.xml",
        "objective": "obj",
        "gene": "G_WP_044143875_1",
        "status": "optimal",
        "value": -1.105198329641183e-14
      },
      {
        "model": "./model.xml",
        "objective": "obj",
        "gene": "G_WP_005508037_1",
        "status": "optimal",
        "value": 62.4963590662814
      },
      {
        "model": "./model.xml",
        "objective": "obj",
        "gene": "G_WP_005508733_1",
        "status": "optimal",
        "value": 62.4963590662814
      },
      {
        "model": "./model.xml",
        "objective": "obj",
        "gene": "G_WP_005508243_1",
        "status": "optimal",
        "value": 62.4963590662814
      },
      {
        "model": "./model.xml",
        "objective": "obj",
        "gene": "G_WP_044142607_1",
        "status": "optimal",
        "value": 62.4963590662814
      },
      {
        "model": "./model.xml",
        "objective": "obj",
        "gene": "G_WP_005508447_1",
        "status": "optimal",
        "value": -5.45231175956317e-13
      },
      {
        "model": "./model.xml",
        "objective": "obj",
        "gene": "G_WP_005504658_1",
        "status": "optimal",
        "value": 62.496359066281414
      },
      {
        "model": "./model.xml",
        "objective": "obj",
        "gene": "G_WP_005507017_1",
        "status": "optimal",
        "value": 62.496359066281414
      },
      {
        "model": "./model.xml",
        "objective": "obj",
        "gene": "G_WP_005508635_1",
        "status": "optimal",
        "value": 62.496359066281414
      },
      {
        "model": "./model.xml",
        "objective": "obj",
        "gene": "G_WP_005508424_1",
        "status": "optimal",
        "value": -6.128079641399737e-15
      },
      {
        "model": "./model.xml",
        "objective": "obj",
        "gene": "G_WP_005508145_1",
        "status": "optimal",
        "value": 62.49635906628142
      },
      {
        "model": "./model.xml",
        "objective": "obj",
        "gene": "G_WP_005507721_1",
        "status": "optimal",
        "value": 62.218300939153764
      },
      {
        "model": "./model.xml",
        "objective": "obj",
        "gene": "G_WP_005509159_1",
        "status": "optimal",
        "value": 62.49635906628142
      },
      {
        "model": "./model.xml",
        "objective": "obj",
        "gene": "G_WP_005507788_1",
        "status": "optimal",
        "value": -5.515271677259763e-14
      },
      {
        "model": "./model.xml",
        "objective": "obj",
        "gene": "G_WP_005509118_1",
        "status": "optimal",
        "value": 61.50007054519339
      },
      {
        "model": "./model.xml",
        "objective": "obj",
        "gene": "G_WP_005508717_1",
        "status": "optimal",
        "value": 62.49635906628144
      },
      {
        "model": "./model.xml",
        "objective": "obj",
        "gene": "G_WP_005508846_1",
        "status": "optimal",
        "value": 62.49635906628144
      },
      {
        "model": "./model.xml",
        "objective": "obj",
        "gene": "G_WP_005507646_1",
        "status": "optimal",
        "value": 62.49635906628144
      },
      {
        "model": "./model.xml",
        "objective": "obj",
        "gene": "G_WP_005509248_1",
        "status": "optimal",
        "value": -1.5882495678139708e-14
      },
      {
        "model": "./model.xml",
        "objective": "obj",
        "gene": "G_WP_013397499_1",
        "status": "optimal",
        "value": 62.496359066281414
      },
      {
        "model": "./model.xml",
        "objective": "obj",
        "gene": "G_WP_005508728_1",
        "status": "optimal",
        "value": 62.496359066281414
      },
      {
        "model": "./model.xml",
        "objective": "obj",
        "gene": "G_WP_005508340_1",
        "status": "optimal",
        "value": 6.254189403100372e-13
      },
      {
        "model": "./model.xml",
        "objective": "obj",
        "gene": "G_WP_005507558_1",
        "status": "optimal",
        "value": 62.496359066281414
      },
      {
        "model": "./model.xml",
        "objective": "obj",
        "gene": "G_WP_005507804_1",
        "status": "optimal",
        "value": 62.47738208131624
      },
      {
        "model": "./model.xml",
        "objective": "obj",
        "gene": "G_WP_005509215_1",
        "status": "optimal",
        "value": 62.4963590662814
      },
      {
        "model": "./model.xml",
        "objective": "obj",
        "gene": "G_WP_013398643_1",
        "status": "optimal",
        "value": 62.4963590662814
      },
      {
        "model": "./model.xml",
        "objective": "obj",
        "gene": "G_WP_005509206_1",
        "status": "optimal",
        "value": 56.24715342531035
      },
      {
        "model": "./model.xml",
        "objective": "obj",
        "gene": "G_WP_005507433_1",
        "status": "optimal",
        "value": 62.496359066281556
      },
      {
        "model": "./model.xml",
        "objective": "obj",
        "gene": "G_WP_005506182_1",
        "status": "optimal",
        "value": 0.0
      },
      {
        "model": "./model.xml",
        "objective": "obj",
        "gene": "G_WP_005508411_1",
        "status": "optimal",
        "value": 62.49635906628078
      },
      {
        "model": "./model.xml",
        "objective": "obj",
        "gene": "G_WP_005508076_1",
        "status": "optimal",
        "value": 62.49635906628131
      },
      {
        "model": "./model.xml",
        "objective": "obj",
        "gene": "G_WP_245534268_1",
        "status": "optimal",
        "value": 62.49635906628131
      },
      {
        "model": "./model.xml",
        "objective": "obj",
        "gene": "G_WP_005504242_1",
        "status": "optimal",
        "value": 62.49635906628131
      },
      {
        "model": "./model.xml",
        "objective": "obj",
        "gene": "G_WP_005504721_1",
        "status": "optimal",
        "value": 62.49635906628131
      },
      {
        "model": "./model.xml",
        "objective": "obj",
        "gene": "G_WP_005504058_1",
        "status": "optimal",
        "value": 62.49635906628131
      },
      {
        "model": "./model.xml",
        "objective": "obj",
        "gene": "G_WP_005509210_1",
        "status": "optimal",
        "value": 62.49635906628131
      },
      {
        "model": "./model.xml",
        "objective": "obj",
        "gene": "G_WP_005507067_1",
        "status": "optimal",
        "value": -4.5089777635267354e-14
      },
      {
        "model": "./model.xml",
        "objective": "obj",
        "gene": "G_WP_005509091_1",
        "status": "optimal",
        "value": 62.49635906628138
      },
      {
        "model": "./model.xml",
        "objective": "obj",
        "gene": "G_WP_005505069_1",
        "status": "optimal",
        "value": 60.961380581006544
      },
      {
        "model": "./model.xml",
        "objective": "obj",
        "gene": "G_WP_005508101_1",
        "status": "optimal",
        "value": 62.49635906628138
      },
      {
        "model": "./model.xml",
        "objective": "obj",
        "gene": "G_WP_005507403_1",
        "status": "optimal",
        "value": 53.141132273561794
      },
      {
        "model": "./model.xml",
        "objective": "obj",
        "gene": "G_WP_005507703_1",
        "status": "optimal",
        "value": 62.49635906628138
      },
      {
        "model": "./model.xml",
        "objective": "obj",
        "gene": "G_WP_005508379_1",
        "status": "optimal",
        "value": 62.49635906628138
      },
      {
        "model": "./model.xml",
        "objective": "obj",
        "gene": "G_WP_005504074_1",
        "status": "optimal",
        "value": 62.49635906628138
      },
      {
        "model": "./model.xml",
        "objective": "obj",
        "gene": "G_WP_005508025_1",
        "status": "optimal",
        "value": 62.49635906628138
      },
      {
        "model": "./model.xml",
        "objective": "obj",
        "gene": "G_WP_044143506_1",
        "status": "optimal",
        "value": 62.49635906628138
      },
      {
        "model": "./model.xml",
        "objective": "obj",
        "gene": "G_WP_005508412_1",
        "status": "optimal",
        "value": -9.571382027926443e-14
      },
      {
        "model": "./model.xml",
        "objective": "obj",
        "gene": "G_WP_005508842_1",
        "status": "optimal",
        "value": 62.49635906628144
      },
      {
        "model": "./model.xml",
        "objective": "obj",
        "gene": "G_WP_005509290_1",
        "status": "optimal",
        "value": 62.49635906628144
      },
      {
        "model": "./model.xml",
        "objective": "obj",
        "gene": "G_WP_005507786_1",
        "status": "optimal",
        "value": 62.49635906628144
      },
      {
        "model": "./model.xml",
        "objective": "obj",
        "gene": "G_WP_004005123_1",
        "status": "optimal",
        "value": 62.49635906628144
      },
      {
        "model": "./model.xml",
        "objective": "obj",
        "gene": "G_WP_005508479_1",
        "status": "optimal",
        "value": 62.49635906628144
      },
      {
        "model": "./model.xml",
        "objective": "obj",
        "gene": "G_WP_005507715_1",
        "status": "optimal",
        "value": 62.49635906628144
      },
      {
        "model": "./model.xml",
        "objective": "obj",
        "gene": "G_WP_005504725_1",
        "status": "optimal",
        "value": 62.49635906628144
      },
      {
        "model": "./model.xml",
        "objective": "obj",
        "gene": "G_WP_005507930_1",
        "status": "optimal",
        "value": 62.49635906628144
      },
      {
        "model": "./model.xml",
        "objective": "obj",
        "gene": "G_WP_044142253_1",
        "status": "optimal",
        "value": 62.49635906628144
      },
      {
        "model": "./model.xml",
        "objective": "obj",
        "gene": "G_WP_005507397_1",
        "status": "optimal",
        "value": 62.49635906628144
      },
      {
        "model": "./model.xml",
        "objective": "obj",
        "gene": "G_WP_005508802_1",
        "status": "optimal",
        "value": 62.49635906628144
      },
      {
        "model": "./model.xml",
        "objective": "obj",
        "gene": "G_WP_005506073_1",
        "status": "optimal",
        "value": 1.3265532463352053e-14
      },
      {
        "model": "./model.xml",
        "objective": "obj",
        "gene": "G_WP_230457257_1",
        "status": "optimal",
        "value": 62.496359066281364
      },
      {
        "model": "./model.xml",
        "objective": "obj",
        "gene": "G_WP_044141912_1",
        "status": "optimal",
        "value": 0.0
      },
      {
        "model": "./model.xml",
        "objective": "obj",
        "gene": "G_WP_005507827_1",
        "status": "optimal",
        "value": 62.49115177366853
      },
      {
        "model": "./model.xml",
        "objective": "obj",
        "gene": "G_WP_005508183_1",
        "status": "optimal",
        "value": 62.49635906628137
      },
      {
        "model": "./model.xml",
        "objective": "obj",
        "gene": "G_WP_005506750_1",
        "status": "optimal",
        "value": 62.49635906628137
      },
      {
        "model": "./model.xml",
        "objective": "obj",
        "gene": "G_WP_005508275_1",
        "status": "optimal",
        "value": 62.49635906628137
      },
      {
        "model": "./model.xml",
        "objective": "obj",
        "gene": "G_WP_005504506_1",
        "status": "optimal",
        "value": 62.49635906628137
      },
      {
        "model": "./model.xml",
        "objective": "obj",
        "gene": "G_WP_005508795_1",
        "status": "optimal",
        "value": 62.49635906628137
      },
      {
        "model": "./model.xml",
        "objective": "obj",
        "gene": "G_WP_005507670_1",
        "status": "optimal",
        "value": 62.49635906628137
      },
      {
        "model": "./model.xml",
        "objective": "obj",
        "gene": "G_WP_005506055_1",
        "status": "optimal",
        "value": 62.49635906628137
      },
      {
        "model": "./model.xml",
        "objective": "obj",
        "gene": "G_WP_005508433_1",
        "status": "optimal",
        "value": 60.961380581006615
      },
      {
        "model": "./model.xml",
        "objective": "obj",
        "gene": "G_WP_005508487_1",
        "status": "optimal",
        "value": 62.4963590662814
      }
    ]
  }
}
```
