## Supplementary material for "Genome-Scale Modeling of *Rothia mucilaginosa* Reveals Insights into Metabolic Capabilities and Therapeutic Strategies for Cystic Fibrosis": metadata.json

```
{
  "model_location": "./model.xml",
  "model_md5": "01386e5d089e533f5f2333787e4eea59",
  "frog_id": "cobrapy_tsv",
  "frog_software": {
    "name": "fbc_curation",
    "version": "0.2.0",
    "url": "https://doi.org/10.5281/zenodo.3708271"
  },
  "curators": [],
  "software": {
    "name": "cobrapy",
    "version": "0.25.0",
    "url": "https://github.com/opencobra/cobrapy"
  },
  "solver": {
    "name": "glpk",
    "version": "5.0",
    "url": null
  },
  "environment": "posix, Linux, 6.5.8-1-default"
}
```
