## Supplementary material for "Genome-Scale Modeling of *Rothia mucilaginosa* Reveals Insights into Metabolic Capabilities and Therapeutic Strategies for Cystic Fibrosis": iRM23NL.json (part 1 of 2)

```
{
"metabolites":[
{
"id":"10fthf_c",
"name":"10-Formyltetrahydrofolate",
"compartment":"C_c",
"charge":-2,
"formula":"C20H21N7O7",
"annotation":{
"bigg.metabolite":"10fthf",
"biocyc":"META:10-FORMYL-THF",
"chebi":[
"CHEBI:11304",
"CHEBI:15637",
"CHEBI:19108",
"CHEBI:19109",
"CHEBI:57454",
"CHEBI:698"
],
"hmdb":"HMDB00972",
"inchikey":"AUFGTPPARQZWDO-YPMHNXCESA-L",
"kegg.compound":"C00234",
"metanetx.chemical":"MNXM237",
"pubchem.substance":"3533",
"reactome":[
"R-ALL-419151",
"R-ALL-5389850"
],
"sbo":"SBO:0000247",
"seed.compound":"cpd00201"
}
},
{
"id":"12dag3p_BS_c",
"name":"1 2 diacyl sn glycerol 3 phosphate C3436H6572O800P100",
"compartment":"C_c",
"charge":0,
"formula":"C3436H6572O800P100",
"annotation":{
"bigg.metabolite":"12dag3p_BS",
"metanetx.chemical":"MNXM163072",
"sbo":"SBO:0000247"
}
},
{
"id":"12dgr_BS_c",
"name":"1 2 diacylglycerol C3436H6672O500",
"compartment":"C_c",
"charge":0,
"formula":"C3436H6672O500",
"annotation":{
"bigg.metabolite":"12dgr_BS",
"metanetx.chemical":"MNXM162881",
"sbo":"SBO:0000247"
}
},
{
"id":"12ppd__R_c",
"name":"(R)-Propane-1,2-diol",
"compartment":"C_c",
"charge":0,
"formula":"C3H8O2",
"annotation":{
"bigg.metabolite":"12ppd__R",
"biocyc":"META:CPD-8891",
"chebi":[
"CHEBI:18705",
"CHEBI:28972",
"CHEBI:352",
"CHEBI:44863"
],
"inchikey":"DNIAPMSPPWPWGF-GSVOUGTGSA-N",
"kegg.compound":"C02912",
"metanetx.chemical":"MNXM90191",
"pubchem.substance":"5836",
"sbo":"SBO:0000247",
"seed.compound":"cpd01861"
}
},
{
"id":"12ppd__R_e",
"name":"(R)-Propane-1,2-diol",
"compartment":"C_e",
"charge":0,
"formula":"C3H8O2",
"annotation":{
"bigg.metabolite":"12ppd__R",
"biocyc":"META:CPD-8891",
"chebi":[
"CHEBI:18705",
"CHEBI:28972",
"CHEBI:352",
"CHEBI:44863"
],
"inchikey":"DNIAPMSPPWPWGF-GSVOUGTGSA-N",
"kegg.compound":"C02912",
"metanetx.chemical":"MNXM90191",
"pubchem.substance":"5836",
"sbo":"SBO:0000247",
"seed.compound":"cpd01861"
}
},
{
"id":"13dpg_c",
"name":"3-Phospho-D-glyceroyl phosphate",
"compartment":"C_c",
"charge":-4,
"formula":"C3H4O10P2",
"annotation":{
"bigg.metabolite":"13dpg",
"biocyc":"META:DPG",
"chebi":[
"CHEBI:11881",
"CHEBI:16001",
"CHEBI:1658",
"CHEBI:20189",
"CHEBI:57604"
],
"hmdb":"HMDB62758",
"inchikey":"LJQLQCAXBUHEAZ-UWTATZPHSA-J",
"kegg.compound":"C00236",
"metanetx.chemical":"MNXM261",
"pubchem.substance":"3535",
"reactome":"R-ALL-29800",
"sbo":"SBO:0000247",
"seed.compound":"cpd00203"
}
},
{
"id":"1ag3p_BS_c",
"name":"1 Acyl sn glycerol 3 phsophate C1868H3636O700P100",
"compartment":"C_c",
"charge":0,
"formula":"C1868H3636O700P100",
"annotation":{
"bigg.metabolite":"1ag3p_BS",
"metanetx.chemical":"MNXM6656",
"sbo":"SBO:0000247",
"seed.compound":"cpd11424"
}
},
{
"id":"1hdec9eg3p_c",
"name":"1-hexadec-9-enoyl-sn-glycerol 3-phosphate",
"compartment":"C_c",
"charge":-1,
"formula":"C19H35O7P",
"annotation":{
"bigg.metabolite":"1hdec9eg3p",
"metanetx.chemical":"MNXM91047",
"sbo":"SBO:0000247",
"seed.compound":"cpd15326"
}
},
{
"id":"1hdec9eg3p_p",
"name":"1-hexadec-9-enoyl-sn-glycerol 3-phosphate",
"compartment":"C_p",
"charge":-1,
"formula":"C19H35O7P",
"annotation":{
"bigg.metabolite":"1hdec9eg3p",
"metanetx.chemical":"MNXM91047",
"sbo":"SBO:0000247",
"seed.compound":"cpd15326"
}
},
{
"id":"1hdecg3p_c",
"name":"1-hexadecanoyl-sn-glycerol 3-phosphate",
"compartment":"C_c",
"charge":-2,
"formula":"C19H37O7P",
"annotation":{
"bigg.metabolite":"1hdecg3p",
"metanetx.chemical":"MNXM90586",
"sbo":"SBO:0000247",
"seed.compound":"cpd15327"
}
},
{
"id":"1hdecg3p_p",
"name":"1-hexadecanoyl-sn-glycerol 3-phosphate",
"compartment":"C_p",
"charge":-2,
"formula":"C19H37O7P",
"annotation":{
"bigg.metabolite":"1hdecg3p",
"metanetx.chemical":"MNXM90586",
"sbo":"SBO:0000247",
"seed.compound":"cpd15327"
}
},
{
"id":"1odec11eg3p_c",
"name":"1-octadec-11-enoyl-sn-glycerol 3-phosphate",
"compartment":"C_c",
"charge":-1,
"formula":"C21H39O7P",
"annotation":{
"bigg.metabolite":"1odec11eg3p",
"metanetx.chemical":"MNXM91049",
"sbo":"SBO:0000247",
"seed.compound":"cpd15328"
}
},
{
"id":"1odec11eg3p_p",
"name":"1-octadec-11-enoyl-sn-glycerol 3-phosphate",
"compartment":"C_p",
"charge":-1,
"formula":"C21H39O7P",
"annotation":{
"bigg.metabolite":"1odec11eg3p",
"metanetx.chemical":"MNXM91049",
"sbo":"SBO:0000247",
"seed.compound":"cpd15328"
}
},
{
"id":"1odecg3p_c",
"name":"1-octadecanoyl-sn-glycerol 3-phosphate",
"compartment":"C_c",
"charge":-2,
"formula":"C21H41O7P",
"annotation":{
"bigg.metabolite":"1odecg3p",
"biocyc":"META:CPD0-2113",
"chebi":[
"CHEBI:74565",
"CHEBI:74850"
],
"hmdb":"HMDB07854",
"inchikey":"LAYXSTYJRSVXIH-HXUWFJFHSA-L",
"lipidmaps":"LMGP10050005",
"metanetx.chemical":"MNXM32950",
"sbo":"SBO:0000247",
"seed.compound":"cpd15329"
}
},
{
"id":"1odecg3p_p",
"name":"1-octadecanoyl-sn-glycerol 3-phosphate",
"compartment":"C_p",
"charge":-2,
"formula":"C21H41O7P",
"annotation":{
"bigg.metabolite":"1odecg3p",
"biocyc":"META:CPD0-2113",
"chebi":[
"CHEBI:74565",
"CHEBI:74850"
],
"hmdb":"HMDB07854",
"inchikey":"LAYXSTYJRSVXIH-HXUWFJFHSA-L",
"lipidmaps":"LMGP10050005",
"metanetx.chemical":"MNXM32950",
"sbo":"SBO:0000247",
"seed.compound":"cpd15329"
}
},
{
"id":"1p3h5c_c",
"name":"L 1 Pyrroline 3 hydroxy 5 carboxylate C5H6NO3",
"compartment":"C_c",
"charge":-1,
"formula":"C5H6NO3",
"annotation":{
"bigg.metabolite":"1p3h5c",
"biocyc":"META:PYRROLINE-HYDROXY-CARBOXYLATE",
"chebi":[
"CHEBI:6151",
"CHEBI:62612"
],
"hmdb":"HMDB62585",
"inchikey":"WFOFKRKDDKGRIK-DMTCNVIQSA-M",
"kegg.compound":"C04281",
"metanetx.chemical":"MNXM114091",
"pubchem.substance":"6943",
"sbo":"SBO:0000247",
"seed.compound":"cpd02625"
}
},
{
"id":"1pyr5c_c",
"name":"1-Pyrroline-5-carboxylate",
"compartment":"C_c",
"charge":-1,
"formula":"C5H6NO2",
"annotation":{
"bigg.metabolite":"1pyr5c",
"biocyc":"META:L-DELTA1-PYRROLINE_5-CARBOXYLATE",
"chebi":[
"CHEBI:11297",
"CHEBI:11689",
"CHEBI:12409",
"CHEBI:1372",
"CHEBI:15893",
"CHEBI:17388",
"CHEBI:18727",
"CHEBI:19095",
"CHEBI:19873",
"CHEBI:26458",
"CHEBI:29066",
"CHEBI:371"
],
"hmdb":[
"HMDB01301",
"HMDB02240"
],
"inchikey":"DWAKNKKXGALPNW-UHFFFAOYSA-M",
"kegg.compound":[
"C03912",
"C04322"
],
"metanetx.chemical":"MNXM1617",
"pubchem.substance":"6642",
"reactome":[
"R-ALL-113590",
"R-ALL-35305"
],
"sbo":"SBO:0000247",
"seed.compound":[
"cpd02431",
"cpd02651",
"cpd29655"
]
}
},
{
"id":"1tdec7eg3p_c",
"name":"1-tetradec-7-enoyl-sn-glycerol 3-phosphate",
"compartment":"C_c",
"charge":-1,
"formula":"C17H31O7P",
"annotation":{
"bigg.metabolite":"1tdec7eg3p",
"metanetx.chemical":"MNXM91053",
"sbo":"SBO:0000247",
"seed.compound":"cpd15330"
}
},
{
"id":"1tdec7eg3p_p",
"name":"1-tetradec-7-enoyl-sn-glycerol 3-phosphate",
"compartment":"C_p",
"charge":-1,
"formula":"C17H31O7P",
"annotation":{
"bigg.metabolite":"1tdec7eg3p",
"metanetx.chemical":"MNXM91053",
"sbo":"SBO:0000247",
"seed.compound":"cpd15330"
}
},
{
"id":"23ddhb_c",
"name":"2,3-Dihydro-2,3-dihydroxybenzoate",
"compartment":"C_c",
"charge":-1,
"formula":"C7H7O4",
"annotation":{
"bigg.metabolite":"23ddhb",
"biocyc":"META:DIHYDRO-DIOH-BENZOATE",
"chebi":[
"CHEBI:11420",
"CHEBI:11423",
"CHEBI:15941",
"CHEBI:19311",
"CHEBI:48968",
"CHEBI:57576",
"CHEBI:58764",
"CHEBI:877"
],
"inchikey":"INCSWYKICIYAHB-WDSKDSINSA-M",
"kegg.compound":"C04171",
"metanetx.chemical":"MNXM114261",
"pubchem.substance":"6852",
"sbo":"SBO:0000247",
"seed.compound":[
"cpd02566",
"cpd29666"
]
}
},
{
"id":"23dhb_c",
"name":"2,3-Dihydroxybenzoate",
"compartment":"C_c",
"charge":-1,
"formula":"C7H5O4",
"annotation":{
"bigg.metabolite":"23dhb",
"biocyc":"META:2-3-DIHYDROXYBENZOATE",
"chebi":[
"CHEBI:11427",
"CHEBI:18026",
"CHEBI:19319",
"CHEBI:19320",
"CHEBI:36654",
"CHEBI:41901",
"CHEBI:885"
],
"hmdb":"HMDB00397",
"inchikey":"GLDQAMYCGOIJDV-UHFFFAOYSA-M",
"kegg.compound":"C00196",
"metanetx.chemical":"MNXM455",
"pubchem.substance":"3496",
"sbo":"SBO:0000247",
"seed.compound":"cpd00168"
}
},
{
"id":"23dhba_c",
"name":"(2,3-Dihydroxybenzoyl)adenylate",
"compartment":"C_c",
"charge":-1,
"formula":"C17H17N5O10P",
"annotation":{
"bigg.metabolite":"23dhba",
"biocyc":"META:CPD-62",
"chebi":[
"CHEBI:10846",
"CHEBI:15572",
"CHEBI:170",
"CHEBI:18521",
"CHEBI:57417"
],
"inchikey":"ULPVJDOMCRTJSN-RVXWVPLUSA-M",
"kegg.compound":"C04030",
"metanetx.chemical":"MNXM1978",
"pubchem.substance":"6734",
"sbo":"SBO:0000247",
"seed.compound":"cpd02494"
}
},
{
"id":"23dhbzs_c",
"name":"2,3-dihydroxybenzoylserine",
"compartment":"C_c",
"charge":-1,
"formula":"C10H10NO6",
"annotation":{
"bigg.metabolite":"23dhbzs",
"biocyc":"META:N-23-DIHYDROXYBENZOYL-L-SERINE",
"chebi":[
"CHEBI:12428",
"CHEBI:17455",
"CHEBI:21467",
"CHEBI:58154",
"CHEBI:7084"
],
"inchikey":"VDTYHTVHFIIEIL-LURJTMIESA-M",
"kegg.compound":"C04204",
"metanetx.chemical":"MNXM1487",
"pubchem.substance":"6877",
"sbo":"SBO:0000247",
"seed.compound":[
"cpd02582",
"cpd15332"
]
}
},
{
"id":"23dhmb_c",
"name":"(R)-2,3-Dihydroxy-3-methylbutanoate",
"compartment":"C_c",
"charge":-1,
"formula":"C5H9O4",
"annotation":{
"bigg.metabolite":"23dhmb",
"biocyc":"META:CPD-13357",
"chebi":[
"CHEBI:10966",
"CHEBI:15684",
"CHEBI:18645",
"CHEBI:305",
"CHEBI:49072"
],
"hmdb":"HMDB12141",
"inchikey":"JTEYKUFKXGDTEU-VKHMYHEASA-M",
"kegg.compound":"C04272",
"lipidmaps":"LMFA01050453",
"metanetx.chemical":"MNXM114097",
"pubchem.substance":"6935",
"sbo":"SBO:0000247",
"seed.compound":"cpd19030"
}
},
{
"id":"23dhmp_c",
"name":"(R)-2,3-Dihydroxy-3-methylpentanoate",
"compartment":"C_c",
"charge":-1,
"formula":"C6H11O4",
"annotation":{
"bigg.metabolite":"23dhmp",
"biocyc":"META:1-KETO-2-METHYLVALERATE",
"chebi":[
"CHEBI:18646",
"CHEBI:27512",
"CHEBI:306",
"CHEBI:49258"
],
"hmdb":"HMDB12140",
"inchikey":"PDGXJDXVGMHUIR-UJURSFKZSA-M",
"kegg.compound":"C06007",
"lipidmaps":"LMFA01050452",
"metanetx.chemical":"MNXM1202",
"pubchem.substance":"8280",
"sbo":"SBO:0000247",
"seed.compound":"cpd19046"
}
},
{
"id":"25aics_c",
"name":"(S)-2-[5-Amino-1-(5-phospho-D-ribosyl)imidazole-4-carboxamido]succinate",
"compartment":"C_c",
"charge":-4,
"formula":"C13H15N4O12P",
"annotation":{
"bigg.metabolite":"25aics",
"biocyc":"META:P-RIBOSYL-4-SUCCCARB-AMINOIMIDAZOLE",
"chebi":[
"CHEBI:11028",
"CHEBI:18319",
"CHEBI:18965",
"CHEBI:572",
"CHEBI:58443",
"CHEBI:78110"
],
"hmdb":[
"HMDB00797",
"HMDB06274"
],
"inchikey":"NAQGHJTUZRHGAC-ZZZDFHIKSA-J",
"kegg.compound":"C04823",
"metanetx.chemical":"MNXM607",
"pubchem.substance":"7384",
"reactome":"R-ALL-111399",
"sbo":"SBO:0000247",
"seed.compound":"cpd19032"
}
},
{
"id":"25dkglcn_c",
"name":"2,5-diketo-D-gluconate",
"compartment":"C_c",
"charge":-1,
"formula":"C6H7O7",
"annotation":{
"bigg.metabolite":"25dkglcn",
"biocyc":"META:25-DIDEHYDRO-D-GLUCONATE",
"chebi":[
"CHEBI:1070",
"CHEBI:11449",
"CHEBI:18281",
"CHEBI:19378",
"CHEBI:58428"
],
"inchikey":"RXMWXENJQAINCC-DMTCNVIQSA-M",
"kegg.compound":"C02780",
"lipidmaps":"LMFA01050471",
"metanetx.chemical":"MNXM936",
"pubchem.substance":"5731",
"sbo":"SBO:0000247",
"seed.compound":"cpd01793"
}
},
{
"id":"25dkglcn_e",
"name":"2,5-diketo-D-gluconate",
"compartment":"C_e",
"charge":-1,
"formula":"C6H7O7",
"annotation":{
"bigg.metabolite":"25dkglcn",
"biocyc":"META:25-DIDEHYDRO-D-GLUCONATE",
"chebi":[
"CHEBI:1070",
"CHEBI:11449",
"CHEBI:18281",
"CHEBI:19378",
"CHEBI:58428"
],
"inchikey":"RXMWXENJQAINCC-DMTCNVIQSA-M",
"kegg.compound":"C02780",
"lipidmaps":"LMFA01050471",
"metanetx.chemical":"MNXM936",
"pubchem.substance":"5731",
"sbo":"SBO:0000247",
"seed.compound":"cpd01793"
}
},
{
"id":"25dkglcn_p",
"name":"2,5-diketo-D-gluconate",
"compartment":"C_p",
"charge":-1,
"formula":"C6H7O7",
"annotation":{
"bigg.metabolite":"25dkglcn",
"biocyc":"META:25-DIDEHYDRO-D-GLUCONATE",
"chebi":[
"CHEBI:1070",
"CHEBI:11449",
"CHEBI:18281",
"CHEBI:19378",
"CHEBI:58428"
],
"inchikey":"RXMWXENJQAINCC-DMTCNVIQSA-M",
"kegg.compound":"C02780",
"lipidmaps":"LMFA01050471",
"metanetx.chemical":"MNXM936",
"pubchem.substance":"5731",
"sbo":"SBO:0000247",
"seed.compound":"cpd01793"
}
},
{
"id":"26dap__M_c",
"name":"Meso-2,6-Diaminoheptanedioate",
"compartment":"C_c",
"charge":0,
"formula":"C7H14N2O4",
"annotation":{
"bigg.metabolite":"26dap__M",
"biocyc":"META:MESO-DIAMINOPIMELATE",
"chebi":[
"CHEBI:10598",
"CHEBI:12822",
"CHEBI:12823",
"CHEBI:12825",
"CHEBI:16488",
"CHEBI:25203",
"CHEBI:25204",
"CHEBI:30308",
"CHEBI:40838",
"CHEBI:57791"
],
"inchikey":"GMKMEZVLHJARHF-SYDPRGILSA-N",
"kegg.compound":"C00680",
"metanetx.chemical":"MNXM529",
"pubchem.substance":"3949",
"sbo":"SBO:0000247",
"seed.compound":"cpd00516"
}
},
{
"id":"26dap__M_e",
"name":"Meso-2,6-Diaminoheptanedioate",
"compartment":"C_e",
"charge":0,
"formula":"C7H14N2O4",
"annotation":{
"bigg.metabolite":"26dap__M",
"biocyc":"META:MESO-DIAMINOPIMELATE",
"chebi":[
"CHEBI:10598",
"CHEBI:12822",
"CHEBI:12823",
"CHEBI:12825",
"CHEBI:16488",
"CHEBI:25203",
"CHEBI:25204",
"CHEBI:30308",
"CHEBI:40838",
"CHEBI:57791"
],
"inchikey":"GMKMEZVLHJARHF-SYDPRGILSA-N",
"kegg.compound":"C00680",
"metanetx.chemical":"MNXM529",
"pubchem.substance":"3949",
"sbo":"SBO:0000247",
"seed.compound":"cpd00516"
}
},
{
"id":"26dap__M_p",
"name":"Meso-2,6-Diaminoheptanedioate",
"compartment":"C_p",
"charge":0,
"formula":"C7H14N2O4",
"annotation":{
"bigg.metabolite":"26dap__M",
"biocyc":"META:MESO-DIAMINOPIMELATE",
"chebi":[
"CHEBI:10598",
"CHEBI:12822",
"CHEBI:12823",
"CHEBI:12825",
"CHEBI:16488",
"CHEBI:25203",
"CHEBI:25204",
"CHEBI:30308",
"CHEBI:40838",
"CHEBI:57791"
],
"inchikey":"GMKMEZVLHJARHF-SYDPRGILSA-N",
"kegg.compound":"C00680",
"metanetx.chemical":"MNXM529",
"pubchem.substance":"3949",
"sbo":"SBO:0000247",
"seed.compound":"cpd00516"
}
},
{
"id":"2agpe120_c",
"name":"2-Acyl-sn-glycero-3-phosphoethanolamine (n-C12:0)",
"compartment":"C_c",
"charge":0,
"formula":"C17H36NO7P",
"annotation":{
"bigg.metabolite":"2agpe120",
"biocyc":"META:CPD0-2178",
"inchikey":"NPAZKTOOMVQLIH-UHFFFAOYSA-N",
"metanetx.chemical":"MNXM34808",
"sbo":"SBO:0000247",
"seed.compound":"cpd26439"
}
},
{
"id":"2agpe120_p",
"name":"2-Acyl-sn-glycero-3-phosphoethanolamine (n-C12:0)",
"compartment":"C_p",
"charge":0,
"formula":"C17H36NO7P",
"annotation":{
"bigg.metabolite":"2agpe120",
"biocyc":"META:CPD0-2178",
"inchikey":"NPAZKTOOMVQLIH-UHFFFAOYSA-N",
"metanetx.chemical":"MNXM34808",
"sbo":"SBO:0000247",
"seed.compound":"cpd26439"
}
},
{
"id":"2agpe141_c",
"name":"2-Acyl-sn-glycero-3-phosphoethanolamine (n-C14:1)",
"compartment":"C_c",
"charge":0,
"formula":"C19H38NO7P",
"annotation":{
"bigg.metabolite":"2agpe141",
"metanetx.chemical":"MNXM3447",
"sbo":"SBO:0000247"
}
},
{
"id":"2agpe141_p",
"name":"2-Acyl-sn-glycero-3-phosphoethanolamine (n-C14:1)",
"compartment":"C_p",
"charge":0,
"formula":"C19H38NO7P",
"annotation":{
"bigg.metabolite":"2agpe141",
"metanetx.chemical":"MNXM3447",
"sbo":"SBO:0000247"
}
},
{
"id":"2agpe160_c",
"name":"2-Acyl-sn-glycero-3-phosphoethanolamine (n-C16:0)",
"compartment":"C_c",
"charge":0,
"formula":"C21H44NO7P",
"annotation":{
"bigg.metabolite":"2agpe160",
"biocyc":"META:CPD0-2177",
"chebi":[
"CHEBI:131743",
"CHEBI:132926"
],
"hmdb":"HMDB11473",
"inchikey":"CKPBBEOJHAPPBT-HXUWFJFHSA-N",
"lipidmaps":"LMGP02050036",
"metanetx.chemical":"MNXM34810",
"sbo":"SBO:0000247",
"seed.compound":[
"cpd15339",
"cpd26438"
]
}
},
{
"id":"2agpe160_p",
"name":"2-Acyl-sn-glycero-3-phosphoethanolamine (n-C16:0)",
"compartment":"C_p",
"charge":0,
"formula":"C21H44NO7P",
"annotation":{
"bigg.metabolite":"2agpe160",
"biocyc":"META:CPD0-2177",
"chebi":[
"CHEBI:131743",
"CHEBI:132926"
],
"hmdb":"HMDB11473",
"inchikey":"CKPBBEOJHAPPBT-HXUWFJFHSA-N",
"lipidmaps":"LMGP02050036",
"metanetx.chemical":"MNXM34810",
"sbo":"SBO:0000247",
"seed.compound":[
"cpd15339",
"cpd26438"
]
}
},
{
"id":"2agpe161_c",
"name":"2-Acyl-sn-glycero-3-phosphoethanolamine (n-C16:1)",
"compartment":"C_c",
"charge":0,
"formula":"C21H42NO7P",
"annotation":{
"bigg.metabolite":"2agpe161",
"metanetx.chemical":"MNXM3448",
"sbo":"SBO:0000247"
}
},
{
"id":"2agpe161_p",
"name":"2-Acyl-sn-glycero-3-phosphoethanolamine (n-C16:1)",
"compartment":"C_p",
"charge":0,
"formula":"C21H42NO7P",
"annotation":{
"bigg.metabolite":"2agpe161",
"metanetx.chemical":"MNXM3448",
"sbo":"SBO:0000247"
}
},
{
"id":"2agpe180_c",
"name":"2-Acyl-sn-glycero-3-phosphoethanolamine (n-C18:0)",
"compartment":"C_c",
"charge":0,
"formula":"C23H48NO7P",
"annotation":{
"bigg.metabolite":"2agpe180",
"biocyc":"META:CPD0-2223",
"chebi":[
"CHEBI:133144",
"CHEBI:133145"
],
"hmdb":"HMDB11129",
"inchikey":"KIHAGWUUUHJRMS-JOCHJYFZSA-N",
"lipidmaps":"LMGP02050038",
"metanetx.chemical":"MNXM34811",
"sbo":"SBO:0000247",
"seed.compound":[
"cpd15341",
"cpd26450"
]
}
},
{
"id":"2agpe180_p",
"name":"2-Acyl-sn-glycero-3-phosphoethanolamine (n-C18:0)",
"compartment":"C_p",
"charge":0,
"formula":"C23H48NO7P",
"annotation":{
"bigg.metabolite":"2agpe180",
"biocyc":"META:CPD0-2223",
"chebi":[
"CHEBI:133144",
"CHEBI:133145"
],
"hmdb":"HMDB11129",
"inchikey":"KIHAGWUUUHJRMS-JOCHJYFZSA-N",
"lipidmaps":"LMGP02050038",
"metanetx.chemical":"MNXM34811",
"sbo":"SBO:0000247",
"seed.compound":[
"cpd15341",
"cpd26450"
]
}
},
{
"id":"2agpe181_c",
"name":"2-Acyl-sn-glycero-3-phosphoethanolamine (n-C18:1)",
"compartment":"C_c",
"charge":0,
"formula":"C23H46NO7P",
"annotation":{
"bigg.metabolite":"2agpe181",
"metanetx.chemical":"MNXM3449",
"sbo":"SBO:0000247"
}
},
{
"id":"2agpe181_p",
"name":"2-Acyl-sn-glycero-3-phosphoethanolamine (n-C18:1)",
"compartment":"C_p",
"charge":0,
"formula":"C23H46NO7P",
"annotation":{
"bigg.metabolite":"2agpe181",
"metanetx.chemical":"MNXM3449",
"sbo":"SBO:0000247"
}
},
{
"id":"2agpg120_c",
"name":"2-Acyl-sn-glycero-3-phosphoglycerol (n-C12:0)",
"compartment":"C_c",
"charge":0,
"formula":"C18H36O9P",
"annotation":{
"bigg.metabolite":"2agpg120",
"metanetx.chemical":"MNXM3450",
"sbo":"SBO:0000247"
}
},
{
"id":"2agpg120_p",
"name":"2-Acyl-sn-glycero-3-phosphoglycerol (n-C12:0)",
"compartment":"C_p",
"charge":0,
"formula":"C18H36O9P",
"annotation":{
"bigg.metabolite":"2agpg120",
"metanetx.chemical":"MNXM3450",
"sbo":"SBO:0000247"
}
},
{
"id":"2agpg140_c",
"name":"2-Acyl-sn-glycero-3-phosphoglycerol (n-C14:0)",
"compartment":"C_c",
"charge":-1,
"formula":"C20H40O9P",
"annotation":{
"bigg.metabolite":"2agpg140",
"biocyc":"META:CPD0-2173",
"inchikey":"NHYJQQUDLXESED-UHFFFAOYSA-M",
"metanetx.chemical":"MNXM34739",
"sbo":"SBO:0000247",
"seed.compound":"cpd26437"
}
},
{
"id":"2agpg140_p",
"name":"2-Acyl-sn-glycero-3-phosphoglycerol (n-C14:0)",
"compartment":"C_p",
"charge":-1,
"formula":"C20H40O9P",
"annotation":{
"bigg.metabolite":"2agpg140",
"biocyc":"META:CPD0-2173",
"inchikey":"NHYJQQUDLXESED-UHFFFAOYSA-M",
"metanetx.chemical":"MNXM34739",
"sbo":"SBO:0000247",
"seed.compound":"cpd26437"
}
},
{
"id":"2ahbut_c",
"name":"(S)-2-Aceto-2-hydroxybutanoate",
"compartment":"C_c",
"charge":-1,
"formula":"C6H9O4",
"annotation":{
"bigg.metabolite":"2ahbut",
"biocyc":"META:2-ACETO-2-HYDROXY-BUTYRATE",
"chebi":[
"CHEBI:18730",
"CHEBI:27681",
"CHEBI:373",
"CHEBI:49256"
],
"hmdb":[
"HMDB06854",
"HMDB06900"
],
"inchikey":"VUQLHQFKACOHNZ-LURJTMIESA-M",
"kegg.compound":"C06006",
"lipidmaps":"LMFA01050383",
"metanetx.chemical":"MNXM114220",
"pubchem.substance":"8279",
"sbo":"SBO:0000247",
"seed.compound":"cpd19045"
}
},
{
"id":"2amsa_c",
"name":"2-Aminomalonate semialdehyde",
"compartment":"C_c",
"charge":0,
"formula":"C3H5NO3",
"annotation":{
"bigg.metabolite":"2amsa",
"biocyc":"META:2-AMINOMALONATE-SEMIALDEHYDE",
"chebi":[
"CHEBI:1020",
"CHEBI:21210",
"CHEBI:37012",
"CHEBI:58671",
"CHEBI:77662"
],
"inchikey":"XMTCKNXTTXDPJX-REOHCLBHSA-N",
"kegg.compound":"C11822",
"metanetx.chemical":"MNXM2124",
"pubchem.substance":"13986",
"sbo":"SBO:0000247",
"seed.compound":"cpd08626"
}
},
{
"id":"2dda7p_c",
"name":"2-Dehydro-3-deoxy-D-arabino-heptonate 7-phosphate",
"compartment":"C_c",
"charge":-3,
"formula":"C7H10O10P",
"annotation":{
"bigg.metabolite":"2dda7p",
"biocyc":"META:3-DEOXY-D-ARABINO-HEPTULOSONATE-7-P",
"chebi":[
"CHEBI:1053",
"CHEBI:11544",
"CHEBI:11785",
"CHEBI:11786",
"CHEBI:18150",
"CHEBI:19523",
"CHEBI:20003",
"CHEBI:29477",
"CHEBI:58394"
],
"inchikey":"PJWIPEXIFFQAQZ-PUFIMZNGSA-K",
"kegg.compound":"C04691",
"metanetx.chemical":"MNXM1219",
"pubchem.substance":"7271",
"reactome":"R-ALL-964909",
"sbo":"SBO:0000247",
"seed.compound":"cpd02857"
}
},
{
"id":"2dhguln_c",
"name":"2-Dehydro-L-gulonate",
"compartment":"C_c",
"charge":-1,
"formula":"C6H9O7",
"annotation":{
"bigg.metabolite":"2dhguln",
"metanetx.chemical":"MNXM114283",
"sbo":"SBO:0000247",
"seed.compound":"cpd15351"
}
},
{
"id":"2dhp_c",
"name":"2-Dehydropantoate",
"compartment":"C_c",
"charge":-1,
"formula":"C6H9O4",
"annotation":{
"bigg.metabolite":"2dhp",
"biocyc":"META:2-DEHYDROPANTOATE",
"chebi":[
"CHEBI:1071",
"CHEBI:11561",
"CHEBI:17094",
"CHEBI:19545"
],
"inchikey":"PKVVTUWHANFMQC-UHFFFAOYSA-M",
"kegg.compound":"C00966",
"metanetx.chemical":"MNXM959",
"pubchem.substance":"4217",
"sbo":"SBO:0000247",
"seed.compound":"cpd00712"
}
},
{
"id":"2dmmq8_c",
"name":"2-Demethylmenaquinone 8",
"compartment":"C_c",
"charge":0,
"formula":"C50H70O2",
"annotation":{
"bigg.metabolite":"2dmmq8",
"biocyc":"META:DEMETHYLMENAQUINONE",
"chebi":"CHEBI:48455",
"inchikey":"GDUBPWSFXUAETN-AENDIINCSA-N",
"lipidmaps":"LMPR02030027",
"metanetx.chemical":"MNXM2178",
"sbo":"SBO:0000247",
"seed.compound":"cpd15352"
}
},
{
"id":"2dmmql8_c",
"name":"2-Demethylmenaquinol 8",
"compartment":"C_c",
"charge":0,
"formula":"C50H72O2",
"annotation":{
"bigg.metabolite":"2dmmql8",
"biocyc":"META:CPD-12115",
"chebi":"CHEBI:61873",
"inchikey":"FGYPGICSXJEKCG-AENDIINCSA-N",
"metanetx.chemical":"MNXM558",
"sbo":"SBO:0000247",
"seed.compound":"cpd15353"
}
},
{
"id":"2dr1p_c",
"name":"2-Deoxy-D-ribose 1-phosphate",
"compartment":"C_c",
"charge":-2,
"formula":"C5H9O7P",
"annotation":{
"bigg.metabolite":"2dr1p",
"biocyc":"META:DEOXY-D-RIBOSE-1-PHOSPHATE",
"chebi":[
"CHEBI:1081",
"CHEBI:11563",
"CHEBI:19558",
"CHEBI:28542",
"CHEBI:57259",
"CHEBI:58576"
],
"hmdb":"HMDB01351",
"inchikey":"KBDKAJNTYKVSEK-VPENINKCSA-L",
"kegg.compound":"C00672",
"metanetx.chemical":"MNXM789",
"pubchem.substance":"3941",
"reactome":"R-ALL-112032",
"sbo":"SBO:0000247",
"seed.compound":[
"cpd00509",
"cpd26845"
]
}
},
{
"id":"2dr5p_c",
"name":"2-Deoxy-D-ribose 5-phosphate",
"compartment":"C_c",
"charge":-2,
"formula":"C5H9O7P",
"annotation":{
"bigg.metabolite":"2dr5p",
"biocyc":"META:DEOXY-RIBOSE-5P",
"chebi":[
"CHEBI:1082",
"CHEBI:11566",
"CHEBI:16132",
"CHEBI:19559",
"CHEBI:40516",
"CHEBI:40921",
"CHEBI:40923",
"CHEBI:42055",
"CHEBI:55513",
"CHEBI:57651",
"CHEBI:62877"
],
"hmdb":"HMDB01031",
"inchikey":"ALQNUOMIEBHXQG-CRCLSJGQSA-L",
"kegg.compound":"C00673",
"metanetx.chemical":"MNXM2179",
"pubchem.substance":"3942",
"reactome":"R-ALL-6787328",
"sbo":"SBO:0000247",
"seed.compound":[
"cpd00510",
"cpd26846"
]
}
},
{
"id":"2mahmp_c",
"name":"2-Methyl-4-amino-5-hydroxymethylpyrimidine diphosphate",
"compartment":"C_c",
"charge":-2,
"formula":"C6H8N3O7P2",
"annotation":{
"bigg.metabolite":"2mahmp",
"biocyc":"META:AMINO-HYDROXYMETHYL-METHYLPYRIMIDINE-PP",
"chebi":[
"CHEBI:11612",
"CHEBI:1194",
"CHEBI:11953",
"CHEBI:16629",
"CHEBI:19684",
"CHEBI:20308",
"CHEBI:29079",
"CHEBI:57841"
],
"inchikey":"AGQJQCFEPUVXNK-UHFFFAOYSA-K",
"kegg.compound":"C04752",
"metanetx.chemical":"MNXM1135",
"pubchem.substance":"7322",
"sbo":"SBO:0000247",
"seed.compound":"cpd02894"
}
},
{
"id":"2mbcoa_c",
"name":"2-Methylbutanoyl-CoA",
"compartment":"C_c",
"charge":-4,
"formula":"C26H40N7O17P3S",
"annotation":{
"bigg.metabolite":"2mbcoa",
"biocyc":"META:2-METHYL-BUTYRYL-COA",
"chebi":[
"CHEBI:11616",
"CHEBI:1201",
"CHEBI:15477",
"CHEBI:19693",
"CHEBI:57336"
],
"hmdb":[
"HMDB01041",
"HMDB02021",
"HMDB02191",
"HMDB02253"
],
"inchikey":"LYNVNYDEQMMNMZ-XGXNYEOVSA-J",
"kegg.compound":"C01033",
"lipidmaps":"LMFA07050190",
"metanetx.chemical":"MNXM569",
"pubchem.substance":"4276",
"reactome":"R-ALL-70718",
"sbo":"SBO:0000247",
"seed.compound":"cpd00760"
}
},
{
"id":"2me4p_c",
"name":"2-C-methyl-D-erythritol 4-phosphate",
"compartment":"C_c",
"charge":-2,
"formula":"C5H11O7P",
"annotation":{
"bigg.metabolite":"2me4p",
"biocyc":"META:2-C-METHYL-D-ERYTHRITOL-4-PHOSPHATE",
"chebi":[
"CHEBI:1030",
"CHEBI:11483",
"CHEBI:17764",
"CHEBI:58262"
],
"inchikey":"XMWHRVNVKDKBRG-UHNVWZDZSA-L",
"kegg.compound":"C11434",
"metanetx.chemical":"MNXM1626",
"pubchem.substance":"13606",
"sbo":"SBO:0000247",
"seed.compound":"cpd08286"
}
},
{
"id":"2mecdp_c",
"name":"2-C-methyl-D-erythritol 2,4-cyclodiphosphate",
"compartment":"C_c",
"charge":-2,
"formula":"C5H10O9P2",
"annotation":{
"bigg.metabolite":"2mecdp",
"biocyc":"META:2C-METH-D-ERYTHRITOL-CYCLODIPHOSPHATE",
"chebi":[
"CHEBI:1029",
"CHEBI:11481",
"CHEBI:11482",
"CHEBI:18425",
"CHEBI:58483"
],
"inchikey":"SFRQRNJMIIUYDI-UHNVWZDZSA-L",
"kegg.compound":"C11453",
"metanetx.chemical":"MNXM1168",
"pubchem.substance":"13625",
"sbo":"SBO:0000247",
"seed.compound":"cpd08301"
}
},
{
"id":"2obut_c",
"name":"2-Oxobutanoate",
"compartment":"C_c",
"charge":-1,
"formula":"C4H5O3",
"annotation":{
"bigg.metabolite":"2obut",
"biocyc":"META:2-OXOBUTANOATE",
"chebi":[
"CHEBI:11636",
"CHEBI:1250",
"CHEBI:16763",
"CHEBI:19741",
"CHEBI:19743",
"CHEBI:30831",
"CHEBI:39748"
],
"hmdb":[
"HMDB00005",
"HMDB06544"
],
"inchikey":"TYEYBOSBBBHJIV-UHFFFAOYSA-M",
"kegg.compound":"C00109",
"lipidmaps":"LMFA01060002",
"metanetx.chemical":"MNXM159",
"pubchem.substance":"3409",
"reactome":"R-ALL-936714",
"sbo":"SBO:0000247",
"seed.compound":"cpd00094"
}
},
{
"id":"2p4c2me_c",
"name":"2-phospho-4-(cytidine 5'-diphospho)-2-C-methyl-D-erythritol",
"compartment":"C_c",
"charge":-4,
"formula":"C14H22N3O17P3",
"annotation":{
"bigg.metabolite":"2p4c2me",
"biocyc":"META:2-PHOSPHO-4-CYTIDINE-5-DIPHOSPHO-2-C-MET",
"chebi":[
"CHEBI:11649",
"CHEBI:11650",
"CHEBI:1266",
"CHEBI:16840",
"CHEBI:57919"
],
"inchikey":"HTJXTKBIUVFUAR-XHIBXCGHSA-J",
"kegg.compound":"C11436",
"metanetx.chemical":"MNXM1641",
"pubchem.substance":"13608",
"sbo":"SBO:0000247",
"seed.compound":"cpd08288"
}
},
{
"id":"2pg_c",
"name":"D-Glycerate 2-phosphate",
"compartment":"C_c",
"charge":-3,
"formula":"C3H4O7P",
"annotation":{
"bigg.metabolite":"2pg",
"biocyc":"META:2-PG",
"chebi":[
"CHEBI:11651",
"CHEBI:1267",
"CHEBI:12986",
"CHEBI:17835",
"CHEBI:21028",
"CHEBI:24344",
"CHEBI:39868",
"CHEBI:58289",
"CHEBI:88350"
],
"hmdb":[
"HMDB00362",
"HMDB03391",
"HMDB62707"
],
"inchikey":"GXIURPTVHJPJLF-UWTATZPHSA-K",
"kegg.compound":"C00631",
"metanetx.chemical":"MNXM275",
"pubchem.substance":"3904",
"reactome":"R-ALL-30485",
"sbo":"SBO:0000247",
"seed.compound":"cpd00482"
}
},
{
"id":"2shchc_c",
"name":"2-Succinyl-6-hydroxy-2,4-cyclohexadiene-1-carboxylate",
"compartment":"C_c",
"charge":0,
"formula":"C11H10O6",
"annotation":{
"bigg.metabolite":"2shchc",
"biocyc":"META:CPD-9923",
"chebi":[
"CHEBI:39564",
"CHEBI:58689"
],
"inchikey":"QJYRAJSESKVEAE-PSASIEDQSA-L",
"kegg.compound":"C05817",
"metanetx.chemical":"MNXM1249",
"pubchem.substance":"8112",
"sbo":"SBO:0000247",
"seed.compound":"cpd03451"
}
},
{
"id":"34hpp_c",
"name":"3-(4-Hydroxyphenyl)pyruvate",
"compartment":"C_c",
"charge":-1,
"formula":"C9H7O4",
"annotation":{
"bigg.metabolite":"34hpp",
"biocyc":"META:P-HYDROXY-PHENYLPYRUVATE",
"chebi":[
"CHEBI:11725",
"CHEBI:11727",
"CHEBI:12016",
"CHEBI:1431",
"CHEBI:15999",
"CHEBI:20425",
"CHEBI:20426",
"CHEBI:36242",
"CHEBI:42422",
"CHEBI:594665"
],
"hmdb":"HMDB00707",
"inchikey":"KKADPXVIOXHVKN-UHFFFAOYSA-M",
"kegg.compound":"C01179",
"metanetx.chemical":"MNXM153",
"pubchem.substance":"4406",
"reactome":"R-ALL-31365",
"sbo":"SBO:0000247",
"seed.compound":"cpd00868"
}
},
{
"id":"3dhq_c",
"name":"3-Dehydroquinate",
"compartment":"C_c",
"charge":-1,
"formula":"C7H9O6",
"annotation":{
"bigg.metabolite":"3dhq",
"biocyc":"META:DEHYDROQUINATE",
"chebi":[
"CHEBI:11781",
"CHEBI:12122",
"CHEBI:1487",
"CHEBI:17947",
"CHEBI:19997",
"CHEBI:32364",
"CHEBI:42078"
],
"hmdb":"HMDB12710",
"inchikey":"WVMWZWGZRAXUBK-SYTVJDICSA-M",
"kegg.compound":"C00944",
"metanetx.chemical":"MNXM478",
"pubchem.substance":"4196",
"reactome":"R-ALL-964921",
"sbo":"SBO:0000247",
"seed.compound":"cpd00699"
}
},
{
"id":"3dhsk_c",
"name":"3-Dehydroshikimate",
"compartment":"C_c",
"charge":-1,
"formula":"C7H7O5",
"annotation":{
"bigg.metabolite":"3dhsk",
"biocyc":"META:3-DEHYDRO-SHIKIMATE",
"chebi":[
"CHEBI:11782",
"CHEBI:12123",
"CHEBI:1488",
"CHEBI:16630",
"CHEBI:17841",
"CHEBI:19998",
"CHEBI:19999",
"CHEBI:2052",
"CHEBI:20566",
"CHEBI:30918",
"CHEBI:42005"
],
"inchikey":"SLWWJZMPHJJOPH-PHDIDXHHSA-M",
"kegg.compound":"C02637",
"metanetx.chemical":"MNXM611",
"pubchem.substance":"5617",
"reactome":"R-ALL-964941",
"sbo":"SBO:0000247",
"seed.compound":"cpd01716"
}
},
{
"id":"3mob_c",
"name":"3-Methyl-2-oxobutanoate",
"compartment":"C_c",
"charge":-1,
"formula":"C5H7O3",
"annotation":{
"bigg.metabolite":"3mob",
"biocyc":"META:2-KETO-ISOVALERATE",
"chebi":[
"CHEBI:11851",
"CHEBI:132177",
"CHEBI:1584",
"CHEBI:16530",
"CHEBI:20115",
"CHEBI:43714"
],
"hmdb":[
"HMDB00019",
"HMDB04260"
],
"inchikey":"QHKABHOOEWYVLI-UHFFFAOYSA-M",
"kegg.compound":"C00141",
"lipidmaps":"LMFA01020274",
"metanetx.chemical":"MNXM238",
"pubchem.substance":"3441",
"sbo":"SBO:0000247",
"seed.compound":"cpd00123"
}
},
{
"id":"3mop_c",
"name":"(S)-3-Methyl-2-oxopentanoate",
"compartment":"C_c",
"charge":-1,
"formula":"C6H9O3",
"annotation":{
"bigg.metabolite":"3mop",
"biocyc":"META:2-KETO-3-METHYL-VALERATE",
"chebi":[
"CHEBI:10888",
"CHEBI:11049",
"CHEBI:15614",
"CHEBI:18567",
"CHEBI:18568",
"CHEBI:18755",
"CHEBI:213",
"CHEBI:35146",
"CHEBI:401"
],
"inchikey":"JVQYSWDUAOAHFM-BYPYZUCNSA-M",
"kegg.compound":"C00671",
"lipidmaps":"LMFA01020275",
"metanetx.chemical":"MNXM439",
"pubchem.substance":"3940",
"sbo":"SBO:0000247",
"seed.compound":"cpd00508"
}
},
{
"id":"3ohcoa_c",
"name":"3-Oxohexanoyl-CoA",
"compartment":"C_c",
"charge":-4,
"formula":"C27H40N7O18P3S",
"annotation":{
"bigg.metabolite":"3ohcoa",
"biocyc":"META:K-HEXANOYL-COA",
"chebi":[
"CHEBI:1641",
"CHEBI:20172",
"CHEBI:27648",
"CHEBI:62418"
],
"hmdb":[
"HMDB03943",
"HMDB62372"
],
"inchikey":"NFOYYXQAVVYWKV-HDRQGHTBSA-J",
"kegg.compound":"C05269",
"lipidmaps":[
"LMFA07050018",
"LMFA07050242"
],
"metanetx.chemical":"MNXM717",
"pubchem.substance":"7656",
"reactome":"R-ALL-77320",
"sbo":"SBO:0000247",
"seed.compound":"cpd03123"
}
},
{
"id":"3pg_c",
"name":"3-Phospho-D-glycerate",
"compartment":"C_c",
"charge":-3,
"formula":"C3H4O7P",
"annotation":{
"bigg.metabolite":"3pg",
"biocyc":"META:G3P",
"chebi":[
"CHEBI:11879",
"CHEBI:11880",
"CHEBI:12987",
"CHEBI:1657",
"CHEBI:17794",
"CHEBI:21029",
"CHEBI:58272"
],
"hmdb":"HMDB60180",
"inchikey":"OSJPPGNTCRNQQC-UWTATZPHSA-K",
"kegg.compound":"C00197",
"metanetx.chemical":"MNXM126",
"pubchem.substance":"3497",
"reactome":[
"R-ALL-29728",
"R-ALL-6799493"
],
"sbo":"SBO:0000247",
"seed.compound":"cpd00169"
}
},
{
"id":"3psme_c",
"name":"5-O-(1-Carboxyvinyl)-3-phosphoshikimate",
"compartment":"C_c",
"charge":-4,
"formula":"C10H9O10P",
"annotation":{
"bigg.metabolite":"3psme",
"biocyc":"META:3-ENOLPYRUVYL-SHIKIMATE-5P",
"chebi":[
"CHEBI:12094",
"CHEBI:12097",
"CHEBI:16257",
"CHEBI:20533",
"CHEBI:2104",
"CHEBI:57701"
],
"inchikey":"QUTYKIXIUDQOLK-PRJMDXOYSA-J",
"kegg.compound":"C01269",
"metanetx.chemical":"MNXM1365",
"pubchem.substance":"4488",
"reactome":"R-ALL-964900",
"sbo":"SBO:0000247",
"seed.compound":"cpd00932"
}
},
{
"id":"4abut_c",
"name":"4-Aminobutanoate",
"compartment":"C_c",
"charge":0,
"formula":"C4H9NO2",
"annotation":{
"bigg.metabolite":"4abut",
"biocyc":"META:4-AMINO-BUTYRATE",
"chebi":[
"CHEBI:11961",
"CHEBI:16865",
"CHEBI:1786",
"CHEBI:193777",
"CHEBI:20317",
"CHEBI:20318",
"CHEBI:30566",
"CHEBI:40483",
"CHEBI:59888"
],
"hmdb":"HMDB00112",
"inchikey":"BTCSSZJGUNDROE-UHFFFAOYSA-N",
"kegg.compound":"C00334",
"kegg.drug":"D00058",
"lipidmaps":"LMFA01100039",
"metanetx.chemical":"MNXM192",
"pubchem.substance":"3628",
"reactome":[
"R-ALL-352003",
"R-ALL-352011",
"R-ALL-428571",
"R-ALL-916850"
],
"sbo":"SBO:0000247",
"seed.compound":"cpd00281"
}
},
{
"id":"4abut_e",
"name":"4-Aminobutanoate",
"compartment":"C_e",
"charge":0,
"formula":"C4H9NO2",
"annotation":{
"bigg.metabolite":"4abut",
"biocyc":"META:4-AMINO-BUTYRATE",
"chebi":[
"CHEBI:11961",
"CHEBI:16865",
"CHEBI:1786",
"CHEBI:193777",
"CHEBI:20317",
"CHEBI:20318",
"CHEBI:30566",
"CHEBI:40483",
"CHEBI:59888"
],
"hmdb":"HMDB00112",
"inchikey":"BTCSSZJGUNDROE-UHFFFAOYSA-N",
"kegg.compound":"C00334",
"kegg.drug":"D00058",
"lipidmaps":"LMFA01100039",
"metanetx.chemical":"MNXM192",
"pubchem.substance":"3628",
"reactome":[
"R-ALL-352003",
"R-ALL-352011",
"R-ALL-428571",
"R-ALL-916850"
],
"sbo":"SBO:0000247",
"seed.compound":"cpd00281"
}
},
{
"id":"4abz_c",
"name":"4-Aminobenzoate",
"compartment":"C_c",
"charge":-1,
"formula":"C7H6NO2",
"annotation":{
"bigg.metabolite":"4abz",
"biocyc":"META:P-AMINO-BENZOATE",
"chebi":[
"CHEBI:113372",
"CHEBI:11959",
"CHEBI:1783",
"CHEBI:17836",
"CHEBI:20314",
"CHEBI:20315",
"CHEBI:30753",
"CHEBI:44778"
],
"hmdb":"HMDB01392",
"inchikey":"ALYNCZNDIQEVRV-UHFFFAOYSA-M",
"kegg.compound":"C00568",
"kegg.drug":"D02456",
"metanetx.chemical":"MNXM421",
"pubchem.substance":"3847",
"sbo":"SBO:0000247",
"seed.compound":"cpd00443"
}
},
{
"id":"4abz_e",
"name":"4-Aminobenzoate",
"compartment":"C_e",
"charge":-1,
"formula":"C7H6NO2",
"annotation":{
"bigg.metabolite":"4abz",
"biocyc":"META:P-AMINO-BENZOATE",
"chebi":[
"CHEBI:113372",
"CHEBI:11959",
"CHEBI:1783",
"CHEBI:17836",
"CHEBI:20314",
"CHEBI:20315",
"CHEBI:30753",
"CHEBI:44778"
],
"hmdb":"HMDB01392",
"inchikey":"ALYNCZNDIQEVRV-UHFFFAOYSA-M",
"kegg.compound":"C00568",
"kegg.drug":"D02456",
"metanetx.chemical":"MNXM421",
"pubchem.substance":"3847",
"sbo":"SBO:0000247",
"seed.compound":"cpd00443"
}
},
{
"id":"4adcho_c",
"name":"4-amino-4-deoxychorismate",
"compartment":"C_c",
"charge":-1,
"formula":"C10H10NO5",
"annotation":{
"bigg.metabolite":"4adcho",
"biocyc":"META:4-AMINO-4-DEOXYCHORISMATE",
"chebi":[
"CHEBI:11956",
"CHEBI:18198",
"CHEBI:1943",
"CHEBI:35180",
"CHEBI:35181",
"CHEBI:58406"
],
"inchikey":"OIUJHGOLFKDBSU-HTQZYQBOSA-M",
"kegg.compound":"C11355",
"metanetx.chemical":"MNXM1458",
"pubchem.substance":"13530",
"sbo":"SBO:0000247",
"seed.compound":"cpd08210"
}
},
{
"id":"4ahmmp_c",
"name":"4-Amino-5-hydroxymethyl-2-methylpyrimidine",
"compartment":"C_c",
"charge":1,
"formula":"C6H9N3O",
"annotation":{
"bigg.metabolite":"4ahmmp",
"biocyc":"META:HMP",
"chebi":[
"CHEBI:11957",
"CHEBI:16892",
"CHEBI:1781",
"CHEBI:20312",
"CHEBI:43206"
],
"inchikey":"VUTBELPREDJDDH-UHFFFAOYSA-N",
"kegg.compound":"C01279",
"metanetx.chemical":"MNXM874",
"pubchem.substance":"4498",
"sbo":"SBO:0000247",
"seed.compound":"cpd00939"
}
},
{
"id":"4ahmmp_e",
"name":"4-Amino-5-hydroxymethyl-2-methylpyrimidine",
"compartment":"C_e",
"charge":1,
"formula":"C6H9N3O",
"annotation":{
"bigg.metabolite":"4ahmmp",
"biocyc":"META:HMP",
"chebi":[
"CHEBI:11957",
"CHEBI:16892",
"CHEBI:1781",
"CHEBI:20312",
"CHEBI:43206"
],
"inchikey":"VUTBELPREDJDDH-UHFFFAOYSA-N",
"kegg.compound":"C01279",
"metanetx.chemical":"MNXM874",
"pubchem.substance":"4498",
"sbo":"SBO:0000247",
"seed.compound":"cpd00939"
}
},
{
"id":"4ampm_c",
"name":"4-Amino-2-methyl-5-phosphomethylpyrimidine",
"compartment":"C_c",
"charge":-2,
"formula":"C6H8N3O4P",
"annotation":{
"bigg.metabolite":"4ampm",
"chebi":"CHEBI:44219",
"inchikey":"SSWDVESQMBHOQT-UHFFFAOYSA-N",
"metanetx.chemical":"MNXM31161",
"sbo":"SBO:0000247",
"seed.compound":"cpd02775"
}
},
{
"id":"4c2me_c",
"name":"4-(cytidine 5'-diphospho)-2-C-methyl-D-erythritol",
"compartment":"C_c",
"charge":-2,
"formula":"C14H23N3O14P2",
"annotation":{
"bigg.metabolite":"4c2me",
"biocyc":"META:4-CYTIDINE-5-DIPHOSPHO-2-C",
"chebi":[
"CHEBI:11938",
"CHEBI:16578",
"CHEBI:1770",
"CHEBI:57823"
],
"inchikey":"YFAUKWZNPVBCFF-XHIBXCGHSA-L",
"kegg.compound":"C11435",
"metanetx.chemical":"MNXM1642",
"pubchem.substance":"13607",
"sbo":"SBO:0000247",
"seed.compound":"cpd08287"
}
},
{
"id":"4hba_c",
"name":"4-Hydroxy-benzyl alcohol",
"compartment":"C_c",
"charge":0,
"formula":"C7H8O2",
"annotation":{
"bigg.metabolite":"4hba",
"biocyc":"META:4-HYDROXY-BENZYL-ALCOHOL",
"chebi":"CHEBI:67410",
"hmdb":"HMDB11724",
"inchikey":"BVJSUAQZOZWCKN-UHFFFAOYSA-N",
"kegg.compound":"C17467",
"metanetx.chemical":"MNXM107505",
"pubchem.substance":"96023815",
"sbo":"SBO:0000247",
"seed.compound":[
"cpd15378",
"cpd17595"
]
}
},
{
"id":"4hba_e",
"name":"4-Hydroxy-benzyl alcohol",
"compartment":"C_e",
"charge":0,
"formula":"C7H8O2",
"annotation":{
"bigg.metabolite":"4hba",
"biocyc":"META:4-HYDROXY-BENZYL-ALCOHOL",
"chebi":"CHEBI:67410",
"hmdb":"HMDB11724",
"inchikey":"BVJSUAQZOZWCKN-UHFFFAOYSA-N",
"kegg.compound":"C17467",
"metanetx.chemical":"MNXM107505",
"pubchem.substance":"96023815",
"sbo":"SBO:0000247",
"seed.compound":[
"cpd15378",
"cpd17595"
]
}
},
{
"id":"4hglusa_c",
"name":"L 4 Hydroxyglutamate semialdehyde C5H9NO4",
"compartment":"C_c",
"charge":0,
"formula":"C5H9NO4",
"annotation":{
"bigg.metabolite":"4hglusa",
"biocyc":"META:L-4-HYDROXYGLUTAMATE_SEMIALDEHYDE",
"chebi":[
"CHEBI:21213",
"CHEBI:27809",
"CHEBI:6169",
"CHEBI:62637"
],
"hmdb":"HMDB06556",
"inchikey":"XCXUZPXOFFRGGP-DMTCNVIQSA-N",
"kegg.compound":"C05938",
"metanetx.chemical":"MNXM2687",
"pubchem.substance":"8224",
"sbo":"SBO:0000247",
"seed.compound":"cpd03530"
}
},
{
"id":"4hpro_LT_c",
"name":"Trans 4 Hydroxy L proline C5H9NO3",
"compartment":"C_c",
"charge":0,
"formula":"C5H9NO3",
"annotation":{
"bigg.metabolite":"4hpro_LT",
"biocyc":[
"META:4-HYDROXY-L-PROLINE",
"META:CPD-17742"
],
"chebi":[
"CHEBI:10713",
"CHEBI:10714",
"CHEBI:12864",
"CHEBI:18095",
"CHEBI:20392",
"CHEBI:27059",
"CHEBI:27060",
"CHEBI:27992",
"CHEBI:43172",
"CHEBI:43210",
"CHEBI:43227",
"CHEBI:43318",
"CHEBI:49360",
"CHEBI:58375",
"CHEBI:62978",
"CHEBI:63137"
],
"hmdb":[
"HMDB00725",
"HMDB36576"
],
"inchikey":"PMMYEEVYMWASQN-DMTCNVIQSA-N",
"kegg.compound":[
"C01157",
"C03651"
],
"metanetx.chemical":"MNXM87584",
"pubchem.substance":"4385",
"sbo":"SBO:0000247",
"seed.compound":[
"cpd00851",
"cpd02291",
"cpd29317"
]
}
},
{
"id":"4mop_c",
"name":"4-Methyl-2-oxopentanoate",
"compartment":"C_c",
"charge":-1,
"formula":"C6H9O3",
"annotation":{
"bigg.metabolite":"4mop",
"biocyc":"META:2K-4CH3-PENTANOATE",
"chebi":[
"CHEBI:12020",
"CHEBI:17865",
"CHEBI:1891",
"CHEBI:20438",
"CHEBI:41619",
"CHEBI:48430"
],
"hmdb":[
"HMDB00695",
"HMDB00762"
],
"inchikey":"BKAJNAXTPSGJCU-UHFFFAOYSA-M",
"kegg.compound":"C00233",
"metanetx.chemical":"MNXM404",
"pubchem.substance":"3532",
"sbo":"SBO:0000247",
"seed.compound":"cpd00200"
}
},
{
"id":"4mpetz_c",
"name":"4-Methyl-5-(2-phosphoethyl)-thiazole",
"compartment":"C_c",
"charge":-2,
"formula":"C6H8NO4PS",
"annotation":{
"bigg.metabolite":"4mpetz",
"biocyc":"META:THZ-P",
"chebi":[
"CHEBI:12023",
"CHEBI:12024",
"CHEBI:17857",
"CHEBI:1892",
"CHEBI:20439",
"CHEBI:30638",
"CHEBI:46182",
"CHEBI:58296"
],
"inchikey":"OCYMERZCMYJQQO-UHFFFAOYSA-L",
"kegg.compound":"C04327",
"metanetx.chemical":"MNXM960",
"pubchem.substance":"6980",
"sbo":"SBO:0000247",
"seed.compound":"cpd02654"
}
},
{
"id":"4pasp_c",
"name":"4-Phospho-L-aspartate",
"compartment":"C_c",
"charge":-2,
"formula":"C4H6NO7P",
"annotation":{
"bigg.metabolite":"4pasp",
"biocyc":"META:L-BETA-ASPARTYL-P",
"chebi":[
"CHEBI:12042",
"CHEBI:13062",
"CHEBI:15836",
"CHEBI:1925",
"CHEBI:20471",
"CHEBI:20472",
"CHEBI:21246",
"CHEBI:30407",
"CHEBI:57535"
],
"hmdb":"HMDB12250",
"inchikey":"IXZNKTPIYKDIGG-REOHCLBHSA-L",
"kegg.compound":"C03082",
"metanetx.chemical":"MNXM1177",
"pubchem.substance":"5980",
"sbo":"SBO:0000247",
"seed.compound":"cpd01977"
}
},
{
"id":"4per_c",
"name":"4-Phospho-D-erythronate",
"compartment":"C_c",
"charge":-3,
"formula":"C4H6O8P",
"annotation":{
"bigg.metabolite":"4per",
"biocyc":"META:ERYTHRONATE-4P",
"chebi":[
"CHEBI:1924",
"CHEBI:41926",
"CHEBI:49003",
"CHEBI:49055",
"CHEBI:58766"
],
"inchikey":"ZCZXOHUILRHRQJ-PWNYCUMCSA-K",
"kegg.compound":"C03393",
"metanetx.chemical":"MNXM1407",
"pubchem.substance":"6224",
"sbo":"SBO:0000247",
"seed.compound":"cpd02147"
}
},
{
"id":"4ppan_c",
"name":"D-4'-Phosphopantothenate",
"compartment":"C_c",
"charge":-3,
"formula":"C9H15NO8P",
"annotation":{
"bigg.metabolite":"4ppan",
"biocyc":"META:4-P-PANTOTHENATE",
"chebi":[
"CHEBI:10986",
"CHEBI:12886",
"CHEBI:15905",
"CHEBI:18702",
"CHEBI:20891",
"CHEBI:4082"
],
"hmdb":[
"HMDB01016",
"HMDB62700"
],
"inchikey":"XHFVGHPGDLDEQO-ZETCQYMHSA-K",
"kegg.compound":"C03492",
"metanetx.chemical":"MNXM415",
"pubchem.substance":"6304",
"reactome":"R-ALL-196786",
"sbo":"SBO:0000247",
"seed.compound":"cpd02201"
}
},
{
"id":"4ppcys_c",
"name":"N-((R)-4-Phosphopantothenoyl)-L-cysteine",
"compartment":"C_c",
"charge":-3,
"formula":"C12H20N2O9PS",
"annotation":{
"bigg.metabolite":"4ppcys",
"biocyc":"META:R-4-PHOSPHOPANTOTHENOYL-L-CYSTEINE",
"chebi":[
"CHEBI:10987",
"CHEBI:12438",
"CHEBI:15769",
"CHEBI:21461",
"CHEBI:328",
"CHEBI:57507",
"CHEBI:59458"
],
"hmdb":"HMDB01117",
"inchikey":"XQYALQVLCNHCFT-CBAPKCEASA-K",
"kegg.compound":"C04352",
"metanetx.chemical":"MNXM483",
"pubchem.substance":"7001",
"reactome":"R-ALL-196834",
"sbo":"SBO:0000247",
"seed.compound":"cpd02666"
}
},
{
"id":"5aizc_c",
"name":"5-amino-1-(5-phospho-D-ribosyl)imidazole-4-carboxylate",
"compartment":"C_c",
"charge":-2,
"formula":"C9H11N3O9P",
"annotation":{
"bigg.metabolite":"5aizc",
"biocyc":"META:PHOSPHORIBOSYL-CARBOXY-AMINOIMIDAZOLE",
"chebi":[
"CHEBI:12103",
"CHEBI:18968",
"CHEBI:28413",
"CHEBI:41336",
"CHEBI:575",
"CHEBI:58564",
"CHEBI:77657"
],
"hmdb":[
"HMDB06273",
"HMDB62424"
],
"inchikey":"XFVULMDJZXYMSG-ZIYNGMLESA-L",
"kegg.compound":"C04751",
"metanetx.chemical":"MNXM507",
"pubchem.substance":"7321",
"reactome":"R-ALL-111395",
"sbo":"SBO:0000247",
"seed.compound":"cpd02893"
}
},
{
"id":"5aop_c",
"name":"5-Amino-4-oxopentanoate",
"compartment":"C_c",
"charge":0,
"formula":"C5H9NO3",
"annotation":{
"bigg.metabolite":"5aop",
"biocyc":"META:5-AMINO-LEVULINATE",
"chebi":[
"CHEBI:12109",
"CHEBI:132970",
"CHEBI:17549",
"CHEBI:2034",
"CHEBI:20547",
"CHEBI:356416"
],
"hmdb":"HMDB01149",
"inchikey":"ZGXJTSGNIOSYLO-UHFFFAOYSA-N",
"kegg.compound":"C00430",
"kegg.drug":"D07567",
"lipidmaps":"LMFA01100055",
"metanetx.chemical":"MNXM405",
"pubchem.substance":"3719",
"reactome":[
"R-ALL-189466",
"R-ALL-189489"
],
"sbo":"SBO:0000247",
"seed.compound":"cpd00338"
}
},
{
"id":"5apentam_c",
"name":"5-Aminopentanamide",
"compartment":"C_c",
"charge":1,
"formula":"C5H12N2O",
"annotation":{
"bigg.metabolite":"5apentam",
"biocyc":"META:5-AMINOPENTANAMIDE",
"chebi":[
"CHEBI:12110",
"CHEBI:18120",
"CHEBI:2036",
"CHEBI:20548",
"CHEBI:58382"
],
"hmdb":"HMDB12176",
"inchikey":"OTIAVLWNTIXJDO-UHFFFAOYSA-O",
"kegg.compound":"C00990",
"metanetx.chemical":"MNXM2090",
"pubchem.substance":"4236",
"sbo":"SBO:0000247",
"seed.compound":"cpd00729"
}
},
{
"id":"5aptn_c",
"name":"5-Aminopentanoate",
"compartment":"C_c",
"charge":0,
"formula":"C5H11NO2",
"annotation":{
"bigg.metabolite":"5aptn",
"biocyc":"META:5-AMINOPENTANOATE",
"chebi":[
"CHEBI:12111",
"CHEBI:15887",
"CHEBI:2037",
"CHEBI:20549",
"CHEBI:356010",
"CHEBI:41853",
"CHEBI:86394"
],
"hmdb":"HMDB03355",
"inchikey":"JJMDCOVWQOJGCB-UHFFFAOYSA-N",
"kegg.compound":"C00431",
"lipidmaps":"LMFA01100040",
"metanetx.chemical":"MNXM792",
"pubchem.substance":"3720",
"sbo":"SBO:0000247",
"seed.compound":"cpd00339"
}
},
{
"id":"5fthf_c",
"name":"5-Formyltetrahydrofolate",
"compartment":"C_c",
"charge":-2,
"formula":"C20H21N7O7",
"annotation":{
"bigg.metabolite":"5fthf",
"biocyc":"META:5-FORMYL-THF",
"chebi":[
"CHEBI:12127",
"CHEBI:15640",
"CHEBI:18607",
"CHEBI:2057",
"CHEBI:57457",
"CHEBI:63606",
"CHEBI:65340"
],
"hmdb":[
"HMDB01562",
"HMDB06206",
"HMDB62757"
],
"inchikey":"VVIAGPKUTFNRDU-STQMWFEESA-L",
"kegg.compound":"C03479",
"kegg.drug":"D07986",
"metanetx.chemical":"MNXM1392",
"pubchem.substance":"6294",
"sbo":"SBO:0000247",
"seed.compound":"cpd02197"
}
},
{
"id":"5mcsn_c",
"name":"5-Methylcytosine",
"compartment":"C_c",
"charge":0,
"formula":"C5H7N3O",
"annotation":{
"bigg.metabolite":"5mcsn",
"biocyc":"META:CPD0-2018",
"chebi":[
"CHEBI:20608",
"CHEBI:2094",
"CHEBI:27551",
"CHEBI:85013"
],
"hmdb":"HMDB02894",
"inchikey":"LRSASMSXMSNRBT-UHFFFAOYSA-N",
"kegg.compound":"C02376",
"metanetx.chemical":"MNXM3509",
"pubchem.substance":"5418",
"sbo":"SBO:0000247",
"seed.compound":"cpd01587"
}
},
{
"id":"5pg35pg_c",
"name":"5-Phosphoguanylyl(3->5)guanosine",
"compartment":"C_c",
"charge":-3,
"formula":"C20H23N10O15P2",
"annotation":{
"bigg.metabolite":"5pg35pg",
"biocyc":"META:L-DI-GMP",
"chebi":[
"CHEBI:48622",
"CHEBI:58754"
],
"inchikey":"ZEHOHLFQOXAZHX-MHARETSRSA-K",
"kegg.compound":"C18076",
"metanetx.chemical":"MNXM4772",
"pubchem.substance":"96024293",
"sbo":"SBO:0000247",
"seed.compound":"cpd18057"
}
},
{
"id":"6pgc_c",
"name":"6-Phospho-D-gluconate",
"compartment":"C_c",
"charge":-3,
"formula":"C6H10O10P",
"annotation":{
"bigg.metabolite":"6pgc",
"biocyc":"META:CPD-2961",
"chebi":[
"CHEBI:12232",
"CHEBI:16863",
"CHEBI:2231",
"CHEBI:33851",
"CHEBI:40282",
"CHEBI:48928",
"CHEBI:58759"
],
"hmdb":[
"HMDB01316",
"HMDB62800"
],
"inchikey":"BIRSGZKFKXLSJQ-SQOUGZDYSA-K",
"kegg.compound":"C00345",
"metanetx.chemical":"MNXM325",
"pubchem.substance":"3638",
"reactome":"R-ALL-29996",
"sbo":"SBO:0000247",
"seed.compound":"cpd00284"
}
},
{
"id":"ACP_c",
"name":"Acyl carrier protein",
"compartment":"C_c",
"charge":0,
"formula":"C384H603N96O142PS3",
"annotation":{
"bigg.metabolite":"ACP",
"biocyc":"META:ACP",
"chebi":[
"CHEBI:14405",
"CHEBI:18359",
"CHEBI:2458"
],
"kegg.compound":"C00229",
"metanetx.chemical":"MNXM925",
"pubchem.substance":"3528",
"sbo":"SBO:0000247",
"seed.compound":"cpd11493"
}
},
{
"id":"LalaDgluMdapDala_e",
"name":"L-alanine-D-glutamate-meso-2,6-diaminoheptanedioate-D-alanine",
"compartment":"C_e",
"charge":-1,
"formula":"C18H30N5O9",
"annotation":{
"bigg.metabolite":"LalaDgluMdapDala",
"inchikey":"BAPAFFOXTCMVCC-UHFFFAOYSA-M",
"metanetx.chemical":"MNXM59271",
"sbo":"SBO:0000247",
"seed.compound":"cpd15387"
}
},
{
"id":"LalaDgluMdapDala_p",
"name":"L-alanine-D-glutamate-meso-2,6-diaminoheptanedioate-D-alanine",
"compartment":"C_p",
"charge":-1,
"formula":"C18H30N5O9",
"annotation":{
"bigg.metabolite":"LalaDgluMdapDala",
"inchikey":"BAPAFFOXTCMVCC-UHFFFAOYSA-M",
"metanetx.chemical":"MNXM59271",
"sbo":"SBO:0000247",
"seed.compound":"cpd15387"
}
},
{
"id":"LalaDgluMdap_e",
"name":"L-alanine-D-glutamate-meso-2,6-diaminoheptanedioate",
"compartment":"C_e",
"charge":-1,
"formula":"C15H25N4O8",
"annotation":{
"bigg.metabolite":"LalaDgluMdap",
"metanetx.chemical":"MNXM90242",
"sbo":"SBO:0000247",
"seed.compound":"cpd15386"
}
},
{
"id":"LalaDgluMdap_p",
"name":"L-alanine-D-glutamate-meso-2,6-diaminoheptanedioate",
"compartment":"C_p",
"charge":-1,
"formula":"C15H25N4O8",
"annotation":{
"bigg.metabolite":"LalaDgluMdap",
"metanetx.chemical":"MNXM90242",
"sbo":"SBO:0000247",
"seed.compound":"cpd15386"
}
},
{
"id":"R_3hhcoa_c",
"name":"(R)-Hydroxyhexanoyl-CoA",
"compartment":"C_c",
"charge":-4,
"formula":"C27H42N7O18P3S",
"annotation":{
"bigg.metabolite":"R_3hhcoa",
"metanetx.chemical":"MNXM4929",
"sbo":"SBO:0000247",
"seed.compound":"cpd16757"
}
},
{
"id":"S2hglut_c",
"name":"(S)-2-Hydroxyglutarate",
"compartment":"C_c",
"charge":-2,
"formula":"C5H6O5",
"annotation":{
"bigg.metabolite":"S2hglut",
"biocyc":"META:CPD-381",
"chebi":[
"CHEBI:11036",
"CHEBI:16782",
"CHEBI:18738",
"CHEBI:18739",
"CHEBI:32797",
"CHEBI:380"
],
"inchikey":"HWXBTNAVRSUOJR-VKHMYHEASA-L",
"kegg.compound":"C03196",
"metanetx.chemical":"MNXM90068",
"pubchem.substance":"6073",
"reactome":[
"R-ALL-879997",
"R-ALL-880013",
"R-ALL-880042"
],
"sbo":"SBO:0000247",
"seed.compound":"cpd02041"
}
},
{
"id":"abt__L_c",
"name":"L Arabinitol C5H12O5",
"compartment":"C_c",
"charge":0,
"formula":"C5H12O5",
"annotation":{
"bigg.metabolite":"abt__L",
"biocyc":"META:L-ARABITOL",
"chebi":[
"CHEBI:13073",
"CHEBI:18403",
"CHEBI:21234",
"CHEBI:6184"
],
"hmdb":[
"HMDB00199",
"HMDB01851"
],
"inchikey":"HEBKCHPVOIAQTA-IMJSIDKUSA-N",
"kegg.compound":"C00532",
"metanetx.chemical":"MNXM801",
"pubchem.substance":"3814",
"sbo":"SBO:0000247",
"seed.compound":"cpd00417"
}
},
{
"id":"abt__L_e",
"name":"L Arabinitol C5H12O5",
"compartment":"C_e",
"charge":0,
"formula":"C5H12O5",
"annotation":{
"bigg.metabolite":"abt__L",
"biocyc":"META:L-ARABITOL",
"chebi":[
"CHEBI:13073",
"CHEBI:18403",
"CHEBI:21234",
"CHEBI:6184"
],
"hmdb":[
"HMDB00199",
"HMDB01851"
],
"inchikey":"HEBKCHPVOIAQTA-IMJSIDKUSA-N",
"kegg.compound":"C00532",
"metanetx.chemical":"MNXM801",
"pubchem.substance":"3814",
"sbo":"SBO:0000247",
"seed.compound":"cpd00417"
}
},
{
"id":"ac_c",
"name":"Acetate",
"compartment":"C_c",
"charge":-1,
"formula":"C2H3O2",
"annotation":{
"bigg.metabolite":"ac",
"biocyc":"META:ACET",
"chebi":[
"CHEBI:13704",
"CHEBI:15366",
"CHEBI:22165",
"CHEBI:22169",
"CHEBI:2387",
"CHEBI:30089",
"CHEBI:40480",
"CHEBI:40486"
],
"hmdb":"HMDB00042",
"inchikey":"QTBSBXVTEAMEQO-UHFFFAOYSA-M",
"kegg.compound":"C00033",
"kegg.drug":"D00010",
"lipidmaps":"LMFA01010002",
"metanetx.chemical":"MNXM26",
"pubchem.substance":"3335",
"reactome":[
"R-ALL-113539",
"R-ALL-1524044",
"R-ALL-2022890",
"R-ALL-29416",
"R-ALL-390305"
],
"sbo":"SBO:0000247",
"seed.compound":"cpd00029"
}
},
{
"id":"acald_c",
"name":"Acetaldehyde",
"compartment":"C_c",
"charge":0,
"formula":"C2H4O",
"annotation":{
"bigg.metabolite":"acald",
"biocyc":"META:ACETALD",
"chebi":[
"CHEBI:13703",
"CHEBI:15343",
"CHEBI:22158",
"CHEBI:2383",
"CHEBI:40533"
],
"hmdb":"HMDB00990",
"inchikey":"IKHGUXGNUITLKF-UHFFFAOYSA-N",
"kegg.compound":"C00084",
"metanetx.chemical":"MNXM75",
"pubchem.substance":"3384",
"reactome":[
"R-ALL-113532",
"R-ALL-113681",
"R-ALL-113745",
"R-ALL-29510"
],
"sbo":"SBO:0000247",
"seed.compound":"cpd00071"
}
},
{
"id":"acald_e",
"name":"Acetaldehyde",
"compartment":"C_e",
"charge":0,
"formula":"C2H4O",
"annotation":{
"bigg.metabolite":"acald",
"biocyc":"META:ACETALD",
"chebi":[
"CHEBI:13703",
"CHEBI:15343",
"CHEBI:22158",
"CHEBI:2383",
"CHEBI:40533"
],
"hmdb":"HMDB00990",
"inchikey":"IKHGUXGNUITLKF-UHFFFAOYSA-N",
"kegg.compound":"C00084",
"metanetx.chemical":"MNXM75",
"pubchem.substance":"3384",
"reactome":[
"R-ALL-113532",
"R-ALL-113681",
"R-ALL-113745",
"R-ALL-29510"
],
"sbo":"SBO:0000247",
"seed.compound":"cpd00071"
}
},
{
"id":"accoa_c",
"name":"Acetyl-CoA",
"compartment":"C_c",
"charge":-4,
"formula":"C23H34N7O17P3S",
"annotation":{
"bigg.metabolite":"accoa",
"biocyc":"META:ACETYL-COA",
"chebi":[
"CHEBI:13712",
"CHEBI:15351",
"CHEBI:22192",
"CHEBI:2408",
"CHEBI:40470",
"CHEBI:57288"
],
"hmdb":"HMDB01206",
"inchikey":"ZSLZBFCDCINBPY-ZSJPKINUSA-J",
"kegg.compound":"C00024",
"lipidmaps":[
"LMFA07050029",
"LMFA07050281"
],
"metanetx.chemical":"MNXM21",
"pubchem.substance":"3326",
"reactome":[
"R-ALL-113559",
"R-ALL-113560",
"R-ALL-353123",
"R-ALL-727753",
"R-ALL-76183"
],
"sbo":"SBO:0000247",
"seed.compound":"cpd00022"
}
},
{
"id":"acetol_c",
"name":"Acetol cytosol",
"compartment":"C_c",
"charge":0,
"formula":"C3H6O2",
"annotation":{
"bigg.metabolite":"acetol",
"biocyc":"META:ACETOL",
"chebi":[
"CHEBI:24666",
"CHEBI:27957",
"CHEBI:5796"
],
"hmdb":"HMDB06961",
"inchikey":"XLSMFKSTNGKWQX-UHFFFAOYSA-N",
"kegg.compound":"C05235",
"metanetx.chemical":"MNXM1744",
"pubchem.substance":"7630",
"sbo":"SBO:0000247",
"seed.compound":"cpd03105"
}
},
{
"id":"acg5sa_c",
"name":"N-Acetyl-L-glutamate 5-semialdehyde",
"compartment":"C_c",
"charge":-1,
"formula":"C7H10NO4",
"annotation":{
"bigg.metabolite":"acg5sa",
"biocyc":"META:CPD-469",
"chebi":[
"CHEBI:11493",
"CHEBI:12461",
"CHEBI:12577",
"CHEBI:16319",
"CHEBI:21551",
"CHEBI:29123",
"CHEBI:7152"
],
"hmdb":"HMDB06488",
"inchikey":"BCPSFKBPHHBDAI-LURJTMIESA-M",
"kegg.compound":"C01250",
"metanetx.chemical":"MNXM1062",
"pubchem.substance":"4470",
"sbo":"SBO:0000247",
"seed.compound":"cpd00918"
}
},
{
"id":"acgam1p_c",
"name":"N-Acetyl-D-glucosamine 1-phosphate",
"compartment":"C_c",
"charge":-2,
"formula":"C8H14NO9P",
"annotation":{
"bigg.metabolite":"acgam1p",
"chebi":"CHEBI:7125",
"hmdb":"HMDB01367",
"inchikey":"FZLJPEPAYPUMMR-RTRLPJTCSA-L",
"kegg.compound":"C04256",
"metanetx.chemical":"MNXM91871",
"pubchem.substance":"6921",
"reactome":"R-ALL-532204",
"sbo":"SBO:0000247",
"seed.compound":"cpd02611"
}
},
{
"id":"acglu_c",
"name":"N-Acetyl-L-glutamate",
"compartment":"C_c",
"charge":-2,
"formula":"C7H9NO5",
"annotation":{
"bigg.metabolite":"acglu",
"biocyc":"META:ACETYL-GLU",
"chebi":[
"CHEBI:12575",
"CHEBI:17533",
"CHEBI:21549",
"CHEBI:21552",
"CHEBI:44335",
"CHEBI:44337",
"CHEBI:64040",
"CHEBI:7150",
"CHEBI:87274"
],
"inchikey":"RFMMMVDNIPUKGG-YFKPBYRVSA-L",
"kegg.compound":"C00624",
"metanetx.chemical":"MNXM730",
"pubchem.substance":"3897",
"reactome":"R-ALL-30471",
"sbo":"SBO:0000247",
"seed.compound":"cpd00477"
}
},
{
"id":"acglu_e",
"name":"N-Acetyl-L-glutamate",
"compartment":"C_e",
"charge":-2,
"formula":"C7H9NO5",
"annotation":{
"bigg.metabolite":"acglu",
"biocyc":"META:ACETYL-GLU",
"chebi":[
"CHEBI:12575",
"CHEBI:17533",
"CHEBI:21549",
"CHEBI:21552",
"CHEBI:44335",
"CHEBI:44337",
"CHEBI:64040",
"CHEBI:7150",
"CHEBI:87274"
],
"inchikey":"RFMMMVDNIPUKGG-YFKPBYRVSA-L",
"kegg.compound":"C00624",
"metanetx.chemical":"MNXM730",
"pubchem.substance":"3897",
"reactome":"R-ALL-30471",
"sbo":"SBO:0000247",
"seed.compound":"cpd00477"
}
},
{
"id":"achms_c",
"name":"O Acetyl L homoserine C6H11NO4",
"compartment":"C_c",
"charge":0,
"formula":"C6H11NO4",
"annotation":{
"bigg.metabolite":"achms",
"biocyc":"META:CPD-667",
"chebi":[
"CHEBI:12684",
"CHEBI:12709",
"CHEBI:16288",
"CHEBI:21937",
"CHEBI:57716",
"CHEBI:7667"
],
"inchikey":"FCXZBWSIAGGPCB-YFKPBYRVSA-N",
"kegg.compound":"C01077",
"metanetx.chemical":"MNXM699",
"pubchem.substance":"4315",
"sbo":"SBO:0000247",
"seed.compound":"cpd00790"
}
},
{
"id":"acorn_c",
"name":"N2-Acetyl-L-ornithine",
"compartment":"C_c",
"charge":0,
"formula":"C7H14N2O3",
"annotation":{
"bigg.metabolite":"acorn",
"biocyc":"META:N-ALPHA-ACETYLORNITHINE",
"chebi":[
"CHEBI:12634",
"CHEBI:16543",
"CHEBI:21814",
"CHEBI:40771",
"CHEBI:57805",
"CHEBI:7368"
],
"hmdb":[
"HMDB03357",
"HMDB06489"
],
"inchikey":"JRLGPAXAGHMNOL-LURJTMIESA-N",
"kegg.compound":"C00437",
"metanetx.chemical":"MNXM817",
"pubchem.substance":"3726",
"sbo":"SBO:0000247",
"seed.compound":"cpd00342"
}
},
{
"id":"acser_c",
"name":"O-Acetyl-L-serine",
"compartment":"C_c",
"charge":0,
"formula":"C5H9NO4",
"annotation":{
"bigg.metabolite":"acser",
"biocyc":"META:ACETYLSERINE",
"chebi":[
"CHEBI:12685",
"CHEBI:12710",
"CHEBI:12724",
"CHEBI:17981",
"CHEBI:21938",
"CHEBI:44568",
"CHEBI:58340",
"CHEBI:7668"
],
"hmdb":"HMDB03011",
"inchikey":"VZXPDPZARILFQX-BYPYZUCNSA-N",
"kegg.compound":"C00979",
"metanetx.chemical":"MNXM418",
"pubchem.substance":"4228",
"reactome":"R-ALL-936709",
"sbo":"SBO:0000247",
"seed.compound":"cpd00722"
}
},
{
"id":"actn__R_c",
"name":" R  Acetoin C4H8O2",
"compartment":"C_c",
"charge":0,
"formula":"C4H8O2",
"annotation":{
"bigg.metabolite":"actn__R",
"biocyc":"META:CPD-10353",
"chebi":[
"CHEBI:10968",
"CHEBI:10996",
"CHEBI:15686",
"CHEBI:18680",
"CHEBI:335",
"CHEBI:43026"
],
"inchikey":"ROWKJAVDOGWPAT-GSVOUGTGSA-N",
"kegg.compound":"C00810",
"lipidmaps":"LMFA12000064",
"metanetx.chemical":"MNXM664",
"pubchem.substance":"4068",
"sbo":"SBO:0000247",
"seed.compound":"cpd19008"
}
},
{
"id":"actn__R_e",
"name":" R  Acetoin C4H8O2",
"compartment":"C_e",
"charge":0,
"formula":"C4H8O2",
"annotation":{
"bigg.metabolite":"actn__R",
"biocyc":"META:CPD-10353",
"chebi":[
"CHEBI:10968",
"CHEBI:10996",
"CHEBI:15686",
"CHEBI:18680",
"CHEBI:335",
"CHEBI:43026"
],
"inchikey":"ROWKJAVDOGWPAT-GSVOUGTGSA-N",
"kegg.compound":"C00810",
"lipidmaps":"LMFA12000064",
"metanetx.chemical":"MNXM664",
"pubchem.substance":"4068",
"sbo":"SBO:0000247",
"seed.compound":"cpd19008"
}
},
{
"id":"actp_c",
"name":"Acetyl phosphate",
"compartment":"C_c",
"charge":-2,
"formula":"C2H3O5P",
"annotation":{
"bigg.metabolite":"actp",
"biocyc":"META:ACETYL-P",
"chebi":[
"CHEBI:13711",
"CHEBI:15350",
"CHEBI:22191",
"CHEBI:2407",
"CHEBI:46262"
],
"hmdb":"HMDB01494",
"inchikey":"LIPOUNRJVLNBCD-UHFFFAOYSA-L",
"kegg.compound":"C00227",
"metanetx.chemical":"MNXM280",
"pubchem.substance":"3527",
"sbo":"SBO:0000247",
"seed.compound":"cpd00196"
}
},
{
"id":"ade_c",
"name":"Adenine",
"compartment":"C_c",
"charge":0,
"formula":"C5H5N5",
"annotation":{
"bigg.metabolite":"ade",
"biocyc":[
"META:ADENINE",
"META:ADENINE-RING"
],
"chebi":[
"CHEBI:13733",
"CHEBI:16708",
"CHEBI:22236",
"CHEBI:2470",
"CHEBI:40579"
],
"hmdb":"HMDB00034",
"inchikey":"GFFGJBXGBJISGV-UHFFFAOYSA-N",
"kegg.compound":"C00147",
"kegg.drug":"D00034",
"metanetx.chemical":"MNXM168",
"pubchem.substance":"3447",
"reactome":"R-ALL-83951",
"sbo":"SBO:0000247",
"seed.compound":[
"cpd00128",
"cpd22238"
]
}
},
{
"id":"ade_e",
"name":"Adenine",
"compartment":"C_e",
"charge":0,
"formula":"C5H5N5",
"annotation":{
"bigg.metabolite":"ade",
"biocyc":[
"META:ADENINE",
"META:ADENINE-RING"
],
"chebi":[
"CHEBI:13733",
"CHEBI:16708",
"CHEBI:22236",
"CHEBI:2470",
"CHEBI:40579"
],
"hmdb":"HMDB00034",
"inchikey":"GFFGJBXGBJISGV-UHFFFAOYSA-N",
"kegg.compound":"C00147",
"kegg.drug":"D00034",
"metanetx.chemical":"MNXM168",
"pubchem.substance":"3447",
"reactome":"R-ALL-83951",
"sbo":"SBO:0000247",
"seed.compound":[
"cpd00128",
"cpd22238"
]
}
},
{
"id":"ade_p",
"name":"Adenine",
"compartment":"C_p",
"charge":0,
"formula":"C5H5N5",
"annotation":{
"bigg.metabolite":"ade",
"biocyc":[
"META:ADENINE",
"META:ADENINE-RING"
],
"chebi":[
"CHEBI:13733",
"CHEBI:16708",
"CHEBI:22236",
"CHEBI:2470",
"CHEBI:40579"
],
"hmdb":"HMDB00034",
"inchikey":"GFFGJBXGBJISGV-UHFFFAOYSA-N",
"kegg.compound":"C00147",
"kegg.drug":"D00034",
"metanetx.chemical":"MNXM168",
"pubchem.substance":"3447",
"reactome":"R-ALL-83951",
"sbo":"SBO:0000247",
"seed.compound":[
"cpd00128",
"cpd22238"
]
}
},
{
"id":"adp_c",
"name":"ADP C10H12N5O10P2",
"compartment":"C_c",
"charge":-3,
"formula":"C10H12N5O10P2",
"annotation":{
"bigg.metabolite":"adp",
"biocyc":"META:ADP",
"chebi":[
"CHEBI:13222",
"CHEBI:16761",
"CHEBI:22244",
"CHEBI:2342",
"CHEBI:40553",
"CHEBI:456216",
"CHEBI:87518"
],
"hmdb":"HMDB01341",
"inchikey":"XTWYTFMLZFPYCI-KQYNXXCUSA-K",
"kegg.compound":"C00008",
"kegg.glycan":"G11113",
"metanetx.chemical":"MNXM7",
"pubchem.substance":"3310",
"reactome":[
"R-ALL-113581",
"R-ALL-113582",
"R-ALL-114564",
"R-ALL-114565",
"R-ALL-211606",
"R-ALL-29370",
"R-ALL-5632457",
"R-ALL-5696026",
"R-ALL-6798177",
"R-ALL-8869360"
],
"sbo":"SBO:0000247",
"seed.compound":"cpd00008"
}
},
{
"id":"adprib_c",
"name":"ADPribose C15H21N5O14P2",
"compartment":"C_c",
"charge":-2,
"formula":"C15H21N5O14P2",
"annotation":{
"bigg.metabolite":"adprib",
"biocyc":"META:ADENOSINE_DIPHOSPHATE_RIBOSE",
"chebi":[
"CHEBI:13231",
"CHEBI:16960",
"CHEBI:20850",
"CHEBI:2351",
"CHEBI:32889",
"CHEBI:40752",
"CHEBI:57967"
],
"inchikey":"SRNWOUGRCWSEMX-TYASJMOZSA-L",
"kegg.compound":[
"C00301",
"C01882"
],
"metanetx.chemical":"MNXM48596",
"pubchem.substance":"3595",
"reactome":[
"R-ALL-1131972",
"R-ALL-2393945",
"R-ALL-8870342"
],
"sbo":"SBO:0000247",
"seed.compound":[
"cpd00251",
"cpd01296"
]
}
},
{
"id":"agm_c",
"name":"Agmatine",
"compartment":"C_c",
"charge":2,
"formula":"C5H16N4",
"annotation":{
"bigg.metabolite":"agm",
"biocyc":"META:AGMATHINE",
"chebi":[
"CHEBI:13747",
"CHEBI:17431",
"CHEBI:18576",
"CHEBI:2514",
"CHEBI:40556",
"CHEBI:58145"
],
"hmdb":[
"HMDB01432",
"HMDB60259"
],
"inchikey":"QYPPJABKJHAVHS-UHFFFAOYSA-P",
"kegg.compound":"C00179",
"metanetx.chemical":"MNXM328",
"pubchem.substance":"3479",
"reactome":"R-ALL-351164",
"sbo":"SBO:0000247",
"seed.compound":"cpd00152"
}
},
{
"id":"agm_p",
"name":"Agmatine",
"compartment":"C_p",
"charge":2,
"formula":"C5H16N4",
"annotation":{
"bigg.metabolite":"agm",
"biocyc":"META:AGMATHINE",
"chebi":[
"CHEBI:13747",
"CHEBI:17431",
"CHEBI:18576",
"CHEBI:2514",
"CHEBI:40556",
"CHEBI:58145"
],
"hmdb":[
"HMDB01432",
"HMDB60259"
],
"inchikey":"QYPPJABKJHAVHS-UHFFFAOYSA-P",
"kegg.compound":"C00179",
"metanetx.chemical":"MNXM328",
"pubchem.substance":"3479",
"reactome":"R-ALL-351164",
"sbo":"SBO:0000247",
"seed.compound":"cpd00152"
}
},
{
"id":"ahcys_c",
"name":"S-Adenosyl-L-homocysteine",
"compartment":"C_c",
"charge":0,
"formula":"C14H20N6O5S",
"annotation":{
"bigg.metabolite":"ahcys",
"biocyc":"META:ADENOSYL-HOMO-CYS",
"chebi":[
"CHEBI:12741",
"CHEBI:12759",
"CHEBI:12761",
"CHEBI:16680",
"CHEBI:22034",
"CHEBI:45495",
"CHEBI:57856",
"CHEBI:67009",
"CHEBI:8945"
],
"hmdb":"HMDB00939",
"inchikey":"ZJUKTBDSGOFHSH-WFMPWKQPSA-N",
"kegg.compound":"C00021",
"metanetx.chemical":"MNXM19",
"pubchem.substance":"3323",
"reactome":[
"R-ALL-2162252",
"R-ALL-5278409",
"R-ALL-71285",
"R-ALL-77502"
],
"sbo":"SBO:0000247",
"seed.compound":"cpd00019"
}
},
{
"id":"aicar_c",
"name":"5-Amino-1-(5-Phospho-D-ribosyl)imidazole-4-carboxamide",
"compartment":"C_c",
"charge":-2,
"formula":"C9H13N4O8P",
"annotation":{
"bigg.metabolite":"aicar",
"biocyc":"META:AICAR",
"chebi":[
"CHEBI:12102",
"CHEBI:18406",
"CHEBI:18966",
"CHEBI:40739",
"CHEBI:573",
"CHEBI:58475"
],
"hmdb":"HMDB01517",
"inchikey":"NOTGFIUVDGNKRI-UUOKFMHZSA-L",
"kegg.compound":"C04677",
"metanetx.chemical":"MNXM365",
"pubchem.substance":"7258",
"reactome":"R-ALL-111409",
"sbo":"SBO:0000247",
"seed.compound":"cpd02851"
}
},
{
"id":"air_c",
"name":"5-amino-1-(5-phospho-D-ribosyl)imidazole",
"compartment":"C_c",
"charge":0,
"formula":"C8H12N3O7P",
"annotation":{
"bigg.metabolite":"air",
"chebi":[
"CHEBI:12101",
"CHEBI:18969",
"CHEBI:2655",
"CHEBI:28843",
"CHEBI:58592"
],
"hmdb":"HMDB62575",
"inchikey":"PDACUKOKVHBVHJ-ZRTZXPPTSA-M",
"metanetx.chemical":"MNXM162266",
"sbo":"SBO:0000247"
}
},
{
"id":"akg_c",
"name":"2-Oxoglutarate",
"compartment":"C_c",
"charge":-2,
"formula":"C5H4O5",
"annotation":{
"bigg.metabolite":"akg",
"biocyc":"META:2-KETOGLUTARATE",
"chebi":[
"CHEBI:11638",
"CHEBI:1253",
"CHEBI:16810",
"CHEBI:19748",
"CHEBI:19749",
"CHEBI:30915",
"CHEBI:30916",
"CHEBI:40661"
],
"hmdb":[
"HMDB00208",
"HMDB02812",
"HMDB62781"
],
"inchikey":"KPGXRSRHYNQIFN-UHFFFAOYSA-L",
"kegg.compound":"C00026",
"metanetx.chemical":"MNXM20",
"pubchem.substance":"3328",
"reactome":[
"R-ALL-113594",
"R-ALL-113671",
"R-ALL-29406",
"R-ALL-389537",
"R-ALL-5278317",
"R-ALL-561075"
],
"sbo":"SBO:0000247",
"seed.compound":"cpd00024"
}
},
{
"id":"ala_B_c",
"name":"Beta-Alanine",
"compartment":"C_c",
"charge":0,
"formula":"C3H7NO2",
"annotation":{
"bigg.metabolite":"ala_B",
"biocyc":"META:B-ALANINE",
"chebi":[
"CHEBI:10343",
"CHEBI:12389",
"CHEBI:16958",
"CHEBI:22821",
"CHEBI:41050",
"CHEBI:57966",
"CHEBI:63070"
],
"hmdb":"HMDB00056",
"inchikey":"UCMIRNVEIXFBKS-UHFFFAOYSA-N",
"kegg.compound":"C00099",
"kegg.drug":"D07561",
"metanetx.chemical":"MNXM144",
"pubchem.substance":"3399",
"reactome":[
"R-ALL-73590",
"R-ALL-909777"
],
"sbo":"SBO:0000247",
"seed.compound":"cpd00085"
}
},
{
"id":"ala_B_e",
"name":"Beta-Alanine",
"compartment":"C_e",
"charge":0,
"formula":"C3H7NO2",
"annotation":{
"bigg.metabolite":"ala_B",
"biocyc":"META:B-ALANINE",
"chebi":[
"CHEBI:10343",
"CHEBI:12389",
"CHEBI:16958",
"CHEBI:22821",
"CHEBI:41050",
"CHEBI:57966",
"CHEBI:63070"
],
"hmdb":"HMDB00056",
"inchikey":"UCMIRNVEIXFBKS-UHFFFAOYSA-N",
"kegg.compound":"C00099",
"kegg.drug":"D07561",
"metanetx.chemical":"MNXM144",
"pubchem.substance":"3399",
"reactome":[
"R-ALL-73590",
"R-ALL-909777"
],
"sbo":"SBO:0000247",
"seed.compound":"cpd00085"
}
},
{
"id":"ala_B_p",
"name":"Beta-Alanine",
"compartment":"C_p",
"charge":0,
"formula":"C3H7NO2",
"annotation":{
"bigg.metabolite":"ala_B",
"biocyc":"META:B-ALANINE",
"chebi":[
"CHEBI:10343",
"CHEBI:12389",
"CHEBI:16958",
"CHEBI:22821",
"CHEBI:41050",
"CHEBI:57966",
"CHEBI:63070"
],
"hmdb":"HMDB00056",
"inchikey":"UCMIRNVEIXFBKS-UHFFFAOYSA-N",
"kegg.compound":"C00099",
"kegg.drug":"D07561",
"metanetx.chemical":"MNXM144",
"pubchem.substance":"3399",
"reactome":[
"R-ALL-73590",
"R-ALL-909777"
],
"sbo":"SBO:0000247",
"seed.compound":"cpd00085"
}
},
{
"id":"ala__D_c",
"name":"D-Alanine",
"compartment":"C_c",
"charge":0,
"formula":"C3H7NO2",
"annotation":{
"bigg.metabolite":"ala__D",
"biocyc":"META:D-ALANINE",
"chebi":[
"CHEBI:10840",
"CHEBI:12899",
"CHEBI:15570",
"CHEBI:20893",
"CHEBI:32435",
"CHEBI:32436",
"CHEBI:4087",
"CHEBI:41756",
"CHEBI:41798",
"CHEBI:41848",
"CHEBI:41877",
"CHEBI:57416"
],
"hmdb":"HMDB01310",
"inchikey":"QNAYBMKLOCPYGJ-UWTATZPHSA-N",
"kegg.compound":"C00133",
"metanetx.chemical":"MNXM156",
"pubchem.substance":"3433",
"sbo":"SBO:0000247",
"seed.compound":"cpd00117"
}
},
{
"id":"ala__D_e",
"name":"D-Alanine",
"compartment":"C_e",
"charge":0,
"formula":"C3H7NO2",
"annotation":{
"bigg.metabolite":"ala__D",
"biocyc":"META:D-ALANINE",
"chebi":[
"CHEBI:10840",
"CHEBI:12899",
"CHEBI:15570",
"CHEBI:20893",
"CHEBI:32435",
"CHEBI:32436",
"CHEBI:4087",
"CHEBI:41756",
"CHEBI:41798",
"CHEBI:41848",
"CHEBI:41877",
"CHEBI:57416"
],
"hmdb":"HMDB01310",
"inchikey":"QNAYBMKLOCPYGJ-UWTATZPHSA-N",
"kegg.compound":"C00133",
"metanetx.chemical":"MNXM156",
"pubchem.substance":"3433",
"sbo":"SBO:0000247",
"seed.compound":"cpd00117"
}
},
{
"id":"ala__D_p",
"name":"D-Alanine",
"compartment":"C_p",
"charge":0,
"formula":"C3H7NO2",
"annotation":{
"bigg.metabolite":"ala__D",
"biocyc":"META:D-ALANINE",
"chebi":[
"CHEBI:10840",
"CHEBI:12899",
"CHEBI:15570",
"CHEBI:20893",
"CHEBI:32435",
"CHEBI:32436",
"CHEBI:4087",
"CHEBI:41756",
"CHEBI:41798",
"CHEBI:41848",
"CHEBI:41877",
"CHEBI:57416"
],
"hmdb":"HMDB01310",
"inchikey":"QNAYBMKLOCPYGJ-UWTATZPHSA-N",
"kegg.compound":"C00133",
"metanetx.chemical":"MNXM156",
"pubchem.substance":"3433",
"sbo":"SBO:0000247",
"seed.compound":"cpd00117"
}
},
{
"id":"ala__L_c",
"name":"L-Alanine",
"compartment":"C_c",
"charge":0,
"formula":"C3H7NO2",
"annotation":{
"bigg.metabolite":"ala__L",
"biocyc":"META:L-ALPHA-ALANINE",
"chebi":[
"CHEBI:13069",
"CHEBI:13748",
"CHEBI:16449",
"CHEBI:16977",
"CHEBI:21216",
"CHEBI:22277",
"CHEBI:2539",
"CHEBI:32431",
"CHEBI:32432",
"CHEBI:32439",
"CHEBI:32440",
"CHEBI:40734",
"CHEBI:40735",
"CHEBI:46308",
"CHEBI:57972",
"CHEBI:6171",
"CHEBI:66916",
"CHEBI:76050"
],
"hmdb":[
"HMDB00161",
"HMDB62251"
],
"inchikey":"QNAYBMKLOCPYGJ-REOHCLBHSA-N",
"kegg.compound":[
"C00041",
"C01401"
],
"kegg.drug":"D00012",
"metanetx.chemical":"MNXM32",
"pubchem.substance":"3343",
"reactome":[
"R-ALL-29432",
"R-ALL-352036",
"R-ALL-379697",
"R-ALL-389664"
],
"sbo":"SBO:0000247",
"seed.compound":[
"cpd00035",
"cpd01003"
]
}
},
{
"id":"ala__L_e",
"name":"L-Alanine",
"compartment":"C_e",
"charge":0,
"formula":"C3H7NO2",
"annotation":{
"bigg.metabolite":"ala__L",
"biocyc":"META:L-ALPHA-ALANINE",
"chebi":[
"CHEBI:13069",
"CHEBI:13748",
"CHEBI:16449",
"CHEBI:16977",
"CHEBI:21216",
"CHEBI:22277",
"CHEBI:2539",
"CHEBI:32431",
"CHEBI:32432",
"CHEBI:32439",
"CHEBI:32440",
"CHEBI:40734",
"CHEBI:40735",
"CHEBI:46308",
"CHEBI:57972",
"CHEBI:6171",
"CHEBI:66916",
"CHEBI:76050"
],
"hmdb":[
"HMDB00161",
"HMDB62251"
],
"inchikey":"QNAYBMKLOCPYGJ-REOHCLBHSA-N",
"kegg.compound":[
"C00041",
"C01401"
],
"kegg.drug":"D00012",
"metanetx.chemical":"MNXM32",
"pubchem.substance":"3343",
"reactome":[
"R-ALL-29432",
"R-ALL-352036",
"R-ALL-379697",
"R-ALL-389664"
],
"sbo":"SBO:0000247",
"seed.compound":[
"cpd00035",
"cpd01003"
]
}
},
{
"id":"ala__L_p",
"name":"L-Alanine",
"compartment":"C_p",
"charge":0,
"formula":"C3H7NO2",
"annotation":{
"bigg.metabolite":"ala__L",
"biocyc":"META:L-ALPHA-ALANINE",
"chebi":[
"CHEBI:13069",
"CHEBI:13748",
"CHEBI:16449",
"CHEBI:16977",
"CHEBI:21216",
"CHEBI:22277",
"CHEBI:2539",
"CHEBI:32431",
"CHEBI:32432",
"CHEBI:32439",
"CHEBI:32440",
"CHEBI:40734",
"CHEBI:40735",
"CHEBI:46308",
"CHEBI:57972",
"CHEBI:6171",
"CHEBI:66916",
"CHEBI:76050"
],
"hmdb":[
"HMDB00161",
"HMDB62251"
],
"inchikey":"QNAYBMKLOCPYGJ-REOHCLBHSA-N",
"kegg.compound":[
"C00041",
"C01401"
],
"kegg.drug":"D00012",
"metanetx.chemical":"MNXM32",
"pubchem.substance":"3343",
"reactome":[
"R-ALL-29432",
"R-ALL-352036",
"R-ALL-379697",
"R-ALL-389664"
],
"sbo":"SBO:0000247",
"seed.compound":[
"cpd00035",
"cpd01003"
]
}
},
{
"id":"alaala_c",
"name":"D-Alanyl-D-alanine",
"compartment":"C_c",
"charge":0,
"formula":"C6H12N2O3",
"annotation":{
"bigg.metabolite":"alaala",
"biocyc":"META:D-ALA-D-ALA",
"chebi":[
"CHEBI:12900",
"CHEBI:13749",
"CHEBI:16576",
"CHEBI:20894",
"CHEBI:4088",
"CHEBI:57822"
],
"hmdb":"HMDB03459",
"inchikey":"DEFJQIDDEAULHB-QWWZWVQMSA-N",
"kegg.compound":"C00993",
"metanetx.chemical":"MNXM669",
"pubchem.substance":"4239",
"sbo":"SBO:0000247",
"seed.compound":"cpd00731"
}
},
{
"id":"alaala_p",
"name":"D-Alanyl-D-alanine",
"compartment":"C_p",
"charge":0,
"formula":"C6H12N2O3",
"annotation":{
"bigg.metabolite":"alaala",
"biocyc":"META:D-ALA-D-ALA",
"chebi":[
"CHEBI:12900",
"CHEBI:13749",
"CHEBI:16576",
"CHEBI:20894",
"CHEBI:4088",
"CHEBI:57822"
],
"hmdb":"HMDB03459",
"inchikey":"DEFJQIDDEAULHB-QWWZWVQMSA-N",
"kegg.compound":"C00993",
"metanetx.chemical":"MNXM669",
"pubchem.substance":"4239",
"sbo":"SBO:0000247",
"seed.compound":"cpd00731"
}
},
{
"id":"alac__S_c",
"name":"(S)-2-Acetolactate",
"compartment":"C_c",
"charge":-1,
"formula":"C5H7O4",
"annotation":{
"bigg.metabolite":"alac__S",
"biocyc":"META:2-ACETO-LACTATE",
"chebi":[
"CHEBI:11033",
"CHEBI:18409",
"CHEBI:18731",
"CHEBI:374",
"CHEBI:58476"
],
"hmdb":"HMDB06855",
"inchikey":"NMDWGEGFJUBKLB-YFKPBYRVSA-M",
"kegg.compound":"C06010",
"lipidmaps":"LMFA01050460",
"metanetx.chemical":"MNXM114079",
"pubchem.substance":"8282",
"sbo":"SBO:0000247",
"seed.compound":"cpd19047"
}
},
{
"id":"alpro_c",
"name":"S Aminomethyldihydrolipoylprotein CH6NS2X",
"compartment":"C_c",
"charge":1,
"formula":"C9H20N2OS2",
"annotation":{
"bigg.metabolite":"alpro",
"chebi":[
"CHEBI:12744",
"CHEBI:16882",
"CHEBI:8951"
],
"kegg.compound":"C01242",
"metanetx.chemical":"MNXM81221",
"pubchem.substance":"4463",
"sbo":"SBO:0000247",
"seed.compound":"cpd11830"
}
},
{
"id":"amacald_c",
"name":"Aminoacetaldehyde C2H5NO",
"compartment":"C_c",
"charge":1,
"formula":"C2H6NO",
"annotation":{
"bigg.metabolite":"amacald",
"biocyc":"META:CPD-1772",
"chebi":[
"CHEBI:13766",
"CHEBI:17628",
"CHEBI:22486",
"CHEBI:2647",
"CHEBI:42833",
"CHEBI:58213"
],
"inchikey":"LYIIBVSRGJSHAV-UHFFFAOYSA-O",
"kegg.compound":"C06735",
"metanetx.chemical":"MNXM2212",
"pubchem.substance":"8957",
"sbo":"SBO:0000247",
"seed.compound":"cpd04122"
}
},
{
"id":"amet_c",
"name":"S-Adenosyl-L-methionine",
"compartment":"C_c",
"charge":1,
"formula":"C15H23N6O5S",
"annotation":{
"bigg.metabolite":"amet",
"biocyc":"META:S-ADENOSYLMETHIONINE",
"chebi":[
"CHEBI:10786",
"CHEBI:10833",
"CHEBI:12742",
"CHEBI:12757",
"CHEBI:12760",
"CHEBI:15414",
"CHEBI:22036",
"CHEBI:33442",
"CHEBI:45607",
"CHEBI:527887",
"CHEBI:59789",
"CHEBI:67040",
"CHEBI:8946"
],
"hmdb":[
"HMDB01185",
"HMDB62709"
],
"inchikey":"MEFKEPWMEQBLKI-AIRLBKTGSA-O",
"kegg.compound":"C00019",
"metanetx.chemical":"MNXM16",
"pubchem.substance":"3321",
"reactome":[
"R-ALL-2162265",
"R-ALL-353113",
"R-ALL-5279190",
"R-ALL-71284",
"R-ALL-77087"
],
"sbo":"SBO:0000247",
"seed.compound":"cpd00017"
}
},
{
"id":"amp_c",
"name":"AMP C10H12N5O7P",
"compartment":"C_c",
"charge":-2,
"formula":"C10H12N5O7P",
"annotation":{
"bigg.metabolite":"amp",
"biocyc":[
"META:AMP",
"META:AMP-GROUP"
],
"chebi":[
"CHEBI:12056",
"CHEBI:13234",
"CHEBI:13235",
"CHEBI:13736",
"CHEBI:13740",
"CHEBI:16027",
"CHEBI:22242",
"CHEBI:22245",
"CHEBI:2356",
"CHEBI:40510",
"CHEBI:40721",
"CHEBI:40726",
"CHEBI:40786",
"CHEBI:40826",
"CHEBI:456215",
"CHEBI:47222"
],
"hmdb":"HMDB00045",
"inchikey":"UDMBCSSLTHHNCD-KQYNXXCUSA-L",
"kegg.compound":"C00020",
"kegg.drug":"D02769",
"metanetx.chemical":"MNXM14",
"pubchem.substance":"3322",
"reactome":[
"R-ALL-109275",
"R-ALL-159448",
"R-ALL-164121",
"R-ALL-389620",
"R-ALL-76577"
],
"sbo":"SBO:0000247",
"seed.compound":[
"cpd00018",
"cpd22272"
]
}
},
{
"id":"anhgm3p_p",
"name":"N-Acetyl-D-glucosamine(anhydrous)N-Acetylmuramyl-tripeptide",
"compartment":"C_p",
"charge":-2,
"formula":"C34H52N6O19",
"annotation":{
"bigg.metabolite":"anhgm3p",
"biocyc":"META:CPD0-2155",
"inchikey":"ZWZMFRJKRXDGBE-UHFFFAOYSA-L",
"metanetx.chemical":"MNXM63489",
"sbo":"SBO:0000247",
"seed.compound":"cpd15397"
}
},
{
"id":"anhgm4p_p",
"name":"N-Acetyl-D-glucosamine(anhydrous)N-Acetylmuramyl-tetrapeptide",
"compartment":"C_p",
"charge":-2,
"formula":"C37H57N7O20",
"annotation":{
"bigg.metabolite":"anhgm4p",
"biocyc":"META:CPD0-2292",
"inchikey":"ZTOWCORYLXDAAW-JOUWMGDHSA-L",
"metanetx.chemical":"MNXM63488",
"sbo":"SBO:0000247",
"seed.compound":"cpd15398"
}
},
{
"id":"anhgm_e",
"name":"N-Acetyl-D-glucosamine(anhydrous)N-Acetylmuramic acid",
"compartment":"C_e",
"charge":-1,
"formula":"C19H29N2O12",
"annotation":{
"bigg.metabolite":"anhgm",
"metanetx.chemical":"MNXM3060",
"sbo":"SBO:0000247",
"seed.compound":"cpd15396"
}
},
{
"id":"anhgm_p",
"name":"N-Acetyl-D-glucosamine(anhydrous)N-Acetylmuramic acid",
"compartment":"C_p",
"charge":-1,
"formula":"C19H29N2O12",
"annotation":{
"bigg.metabolite":"anhgm",
"metanetx.chemical":"MNXM3060",
"sbo":"SBO:0000247",
"seed.compound":"cpd15396"
}
},
{
"id":"ap4a_c",
"name":"P1,P4-Bis(5'-adenosyl) tetraphosphate",
"compartment":"C_c",
"charge":-4,
"formula":"C20H24N10O19P4",
"annotation":{
"bigg.metabolite":"ap4a",
"biocyc":"META:ADENOSYL-P4",
"chebi":[
"CHEBI:12726",
"CHEBI:12729",
"CHEBI:17422",
"CHEBI:21998",
"CHEBI:58141",
"CHEBI:7875"
],
"hmdb":[
"HMDB01211",
"HMDB06502"
],
"inchikey":"YOAHKNVSNCMZGQ-XPWFQUROSA-J",
"kegg.compound":"C01260",
"metanetx.chemical":"MNXM1089",
"pubchem.substance":"4479",
"sbo":"SBO:0000247",
"seed.compound":"cpd00924"
}
},
{
"id":"arab__L_c",
"name":"L-Arabinose",
"compartment":"C_c",
"charge":0,
"formula":"C5H10O5",
"annotation":{
"bigg.metabolite":"arab__L",
"biocyc":[
"META:CPD-15699",
"META:L-ARABINOSE"
],
"chebi":"CHEBI:6182",
"inchikey":"PYMYPHUHKUWMLA-VAYJURFESA-N",
"kegg.compound":"C11476",
"metanetx.chemical":"MNXM91126",
"pubchem.substance":"13646",
"sbo":"SBO:0000247",
"seed.compound":[
"cpd19109",
"cpd27351"
]
}
},
{
"id":"arbt6p_c",
"name":"Arbutin 6-phosphate",
"compartment":"C_c",
"charge":-2,
"formula":"C12H15O10P",
"annotation":{
"bigg.metabolite":"arbt6p",
"biocyc":"META:CPD-1162",
"chebi":[
"CHEBI:2807",
"CHEBI:60929"
],
"inchikey":"FBHYCDOVYMVLEN-RMPHRYRLSA-L",
"kegg.compound":"C06187",
"metanetx.chemical":"MNXM2806",
"pubchem.substance":"8438",
"sbo":"SBO:0000247",
"seed.compound":"cpd03697"
}
},
{
"id":"arbt6p_e",
"name":"Arbutin 6-phosphate",
"compartment":"C_e",
"charge":-2,
"formula":"C12H15O10P",
"annotation":{
"bigg.metabolite":"arbt6p",
"biocyc":"META:CPD-1162",
"chebi":[
"CHEBI:2807",
"CHEBI:60929"
],
"inchikey":"FBHYCDOVYMVLEN-RMPHRYRLSA-L",
"kegg.compound":"C06187",
"metanetx.chemical":"MNXM2806",
"pubchem.substance":"8438",
"sbo":"SBO:0000247",
"seed.compound":"cpd03697"
}
},
{
"id":"arbt_e",
"name":"Arbutin C12H16O7",
"compartment":"C_e",
"charge":0,
"formula":"C12H16O7",
"annotation":{
"bigg.metabolite":"arbt",
"biocyc":"META:HYDROQUINONE-O-BETA-D-GLUCOPYRANOSIDE",
"chebi":[
"CHEBI:14417",
"CHEBI:18305",
"CHEBI:2806"
],
"hmdb":"HMDB29943",
"inchikey":"BJRNKVDFDLYUGJ-RMPHRYRLSA-N",
"kegg.compound":"C06186",
"metanetx.chemical":"MNXM2683",
"pubchem.substance":"8437",
"sbo":"SBO:0000247",
"seed.compound":"cpd03696"
}
},
{
"id":"arbt_p",
"name":"Arbutin C12H16O7",
"compartment":"C_p",
"charge":0,
"formula":"C12H16O7",
"annotation":{
"bigg.metabolite":"arbt",
"biocyc":"META:HYDROQUINONE-O-BETA-D-GLUCOPYRANOSIDE",
"chebi":[
"CHEBI:14417",
"CHEBI:18305",
"CHEBI:2806"
],
"hmdb":"HMDB29943",
"inchikey":"BJRNKVDFDLYUGJ-RMPHRYRLSA-N",
"kegg.compound":"C06186",
"metanetx.chemical":"MNXM2683",
"pubchem.substance":"8437",
"sbo":"SBO:0000247",
"seed.compound":"cpd03696"
}
},
{
"id":"arg__L_c",
"name":"L-Arginine",
"compartment":"C_c",
"charge":1,
"formula":"C6H15N4O2",
"annotation":{
"bigg.metabolite":"arg__L",
"biocyc":"META:ARG",
"chebi":[
"CHEBI:13077",
"CHEBI:133495",
"CHEBI:16467",
"CHEBI:21235",
"CHEBI:22616",
"CHEBI:2643",
"CHEBI:29016",
"CHEBI:32681",
"CHEBI:32682",
"CHEBI:32683",
"CHEBI:32695",
"CHEBI:32696",
"CHEBI:32697",
"CHEBI:42927",
"CHEBI:6185"
],
"hmdb":[
"HMDB00517",
"HMDB62762"
],
"inchikey":"ODKSFYDXXFIFQN-BYPYZUCNSA-O",
"kegg.compound":[
"C00062",
"C02385"
],
"kegg.drug":"D02982",
"metanetx.chemical":"MNXM70",
"pubchem.substance":"3362",
"reactome":[
"R-ALL-113530",
"R-ALL-29468",
"R-ALL-351977",
"R-ALL-374064"
],
"sbo":"SBO:0000247",
"seed.compound":[
"cpd00051",
"cpd19021"
]
}
},
{
"id":"arg__L_e",
"name":"L-Arginine",
"compartment":"C_e",
"charge":1,
"formula":"C6H15N4O2",
"annotation":{
"bigg.metabolite":"arg__L",
"biocyc":"META:ARG",
"chebi":[
"CHEBI:13077",
"CHEBI:133495",
"CHEBI:16467",
"CHEBI:21235",
"CHEBI:22616",
"CHEBI:2643",
"CHEBI:29016",
"CHEBI:32681",
"CHEBI:32682",
"CHEBI:32683",
"CHEBI:32695",
"CHEBI:32696",
"CHEBI:32697",
"CHEBI:42927",
"CHEBI:6185"
],
"hmdb":[
"HMDB00517",
"HMDB62762"
],
"inchikey":"ODKSFYDXXFIFQN-BYPYZUCNSA-O",
"kegg.compound":[
"C00062",
"C02385"
],
"kegg.drug":"D02982",
"metanetx.chemical":"MNXM70",
"pubchem.substance":"3362",
"reactome":[
"R-ALL-113530",
"R-ALL-29468",
"R-ALL-351977",
"R-ALL-374064"
],
"sbo":"SBO:0000247",
"seed.compound":[
"cpd00051",
"cpd19021"
]
}
},
{
"id":"arg__L_p",
"name":"L-Arginine",
"compartment":"C_p",
"charge":1,
"formula":"C6H15N4O2",
"annotation":{
"bigg.metabolite":"arg__L",
"biocyc":"META:ARG",
"chebi":[
"CHEBI:13077",
"CHEBI:133495",
"CHEBI:16467",
"CHEBI:21235",
"CHEBI:22616",
"CHEBI:2643",
"CHEBI:29016",
"CHEBI:32681",
"CHEBI:32682",
"CHEBI:32683",
"CHEBI:32695",
"CHEBI:32696",
"CHEBI:32697",
"CHEBI:42927",
"CHEBI:6185"
],
"hmdb":[
"HMDB00517",
"HMDB62762"
],
"inchikey":"ODKSFYDXXFIFQN-BYPYZUCNSA-O",
"kegg.compound":[
"C00062",
"C02385"
],
"kegg.drug":"D02982",
"metanetx.chemical":"MNXM70",
"pubchem.substance":"3362",
"reactome":[
"R-ALL-113530",
"R-ALL-29468",
"R-ALL-351977",
"R-ALL-374064"
],
"sbo":"SBO:0000247",
"seed.compound":[
"cpd00051",
"cpd19021"
]
}
},
{
"id":"asn__L_c",
"name":"L-Asparagine",
"compartment":"C_c",
"charge":0,
"formula":"C4H8N2O3",
"annotation":{
"bigg.metabolite":"asn__L",
"biocyc":"META:ASN",
"chebi":[
"CHEBI:13083",
"CHEBI:17196",
"CHEBI:21242",
"CHEBI:22653",
"CHEBI:32650",
"CHEBI:32651",
"CHEBI:32660",
"CHEBI:32661",
"CHEBI:40902",
"CHEBI:58048",
"CHEBI:6191"
],
"hmdb":"HMDB00168",
"inchikey":"DCXYFEDJOCDNAF-REOHCLBHSA-N",
"kegg.compound":[
"C00152",
"C16438"
],
"metanetx.chemical":"MNXM147",
"pubchem.substance":"3452",
"reactome":[
"R-ALL-29642",
"R-ALL-379703"
],
"sbo":"SBO:0000247",
"seed.compound":[
"cpd00132",
"cpd15142"
]
}
},
{
"id":"asn__L_e",
"name":"L-Asparagine",
"compartment":"C_e",
"charge":0,
"formula":"C4H8N2O3",
"annotation":{
"bigg.metabolite":"asn__L",
"biocyc":"META:ASN",
"chebi":[
"CHEBI:13083",
"CHEBI:17196",
"CHEBI:21242",
"CHEBI:22653",
"CHEBI:32650",
"CHEBI:32651",
"CHEBI:32660",
"CHEBI:32661",
"CHEBI:40902",
"CHEBI:58048",
"CHEBI:6191"
],
"hmdb":"HMDB00168",
"inchikey":"DCXYFEDJOCDNAF-REOHCLBHSA-N",
"kegg.compound":[
"C00152",
"C16438"
],
"metanetx.chemical":"MNXM147",
"pubchem.substance":"3452",
"reactome":[
"R-ALL-29642",
"R-ALL-379703"
],
"sbo":"SBO:0000247",
"seed.compound":[
"cpd00132",
"cpd15142"
]
}
},
{
"id":"asn__L_p",
"name":"L-Asparagine",
"compartment":"C_p",
"charge":0,
"formula":"C4H8N2O3",
"annotation":{
"bigg.metabolite":"asn__L",
"biocyc":"META:ASN",
"chebi":[
"CHEBI:13083",
"CHEBI:17196",
"CHEBI:21242",
"CHEBI:22653",
"CHEBI:32650",
"CHEBI:32651",
"CHEBI:32660",
"CHEBI:32661",
"CHEBI:40902",
"CHEBI:58048",
"CHEBI:6191"
],
"hmdb":"HMDB00168",
"inchikey":"DCXYFEDJOCDNAF-REOHCLBHSA-N",
"kegg.compound":[
"C00152",
"C16438"
],
"metanetx.chemical":"MNXM147",
"pubchem.substance":"3452",
"reactome":[
"R-ALL-29642",
"R-ALL-379703"
],
"sbo":"SBO:0000247",
"seed.compound":[
"cpd00132",
"cpd15142"
]
}
},
{
"id":"aso4_c",
"name":"Arsenate",
"compartment":"C_c",
"charge":-2,
"formula":"HAsO4",
"annotation":{
"bigg.metabolite":"aso4",
"biocyc":"META:ARSENATE",
"chebi":[
"CHEBI:13856",
"CHEBI:18231",
"CHEBI:22629",
"CHEBI:22631",
"CHEBI:2843",
"CHEBI:2844",
"CHEBI:29125",
"CHEBI:48597",
"CHEBI:48600"
],
"hmdb":"HMDB12190",
"inchikey":"DJHGAFSJWGLOIV-UHFFFAOYSA-L",
"kegg.compound":[
"C01478",
"C11215"
],
"metanetx.chemical":"MNXM970",
"pubchem.substance":"4650",
"sbo":"SBO:0000247",
"seed.compound":"cpd01048"
}
},
{
"id":"aso4_p",
"name":"Arsenate",
"compartment":"C_p",
"charge":-2,
"formula":"HAsO4",
"annotation":{
"bigg.metabolite":"aso4",
"biocyc":"META:ARSENATE",
"chebi":[
"CHEBI:13856",
"CHEBI:18231",
"CHEBI:22629",
"CHEBI:22631",
"CHEBI:2843",
"CHEBI:2844",
"CHEBI:29125",
"CHEBI:48597",
"CHEBI:48600"
],
"hmdb":"HMDB12190",
"inchikey":"DJHGAFSJWGLOIV-UHFFFAOYSA-L",
"kegg.compound":[
"C01478",
"C11215"
],
"metanetx.chemical":"MNXM970",
"pubchem.substance":"4650",
"sbo":"SBO:0000247",
"seed.compound":"cpd01048"
}
},
{
"id":"asp__L_c",
"name":"L-Aspartate",
"compartment":"C_c",
"charge":-1,
"formula":"C4H6NO4",
"annotation":{
"bigg.metabolite":"asp__L",
"biocyc":"META:L-ASPARTATE",
"chebi":[
"CHEBI:13085",
"CHEBI:132943",
"CHEBI:17053",
"CHEBI:21244",
"CHEBI:21247",
"CHEBI:22659",
"CHEBI:22660",
"CHEBI:29991",
"CHEBI:29992",
"CHEBI:29993",
"CHEBI:29995",
"CHEBI:35391",
"CHEBI:40853",
"CHEBI:40900",
"CHEBI:40913",
"CHEBI:40942",
"CHEBI:6193"
],
"hmdb":[
"HMDB00191",
"HMDB62186",
"HMDB62501"
],
"inchikey":"CKLJMWTZIZZHCS-REOHCLBHSA-M",
"kegg.compound":[
"C00049",
"C16433"
],
"kegg.drug":"D00013",
"metanetx.chemical":"MNXM42",
"pubchem.substance":"3351",
"reactome":[
"R-ALL-113553",
"R-ALL-29448"
],
"sbo":"SBO:0000247",
"seed.compound":[
"cpd00041",
"cpd19181"
]
}
},
{
"id":"asp__L_p",
"name":"L-Aspartate",
"compartment":"C_p",
"charge":-1,
"formula":"C4H6NO4",
"annotation":{
"bigg.metabolite":"asp__L",
"biocyc":"META:L-ASPARTATE",
"chebi":[
"CHEBI:13085",
"CHEBI:132943",
"CHEBI:17053",
"CHEBI:21244",
"CHEBI:21247",
"CHEBI:22659",
"CHEBI:22660",
"CHEBI:29991",
"CHEBI:29992",
"CHEBI:29993",
"CHEBI:29995",
"CHEBI:35391",
"CHEBI:40853",
"CHEBI:40900",
"CHEBI:40913",
"CHEBI:40942",
"CHEBI:6193"
],
"hmdb":[
"HMDB00191",
"HMDB62186",
"HMDB62501"
],
"inchikey":"CKLJMWTZIZZHCS-REOHCLBHSA-M",
"kegg.compound":[
"C00049",
"C16433"
],
"kegg.drug":"D00013",
"metanetx.chemical":"MNXM42",
"pubchem.substance":"3351",
"reactome":[
"R-ALL-113553",
"R-ALL-29448"
],
"sbo":"SBO:0000247",
"seed.compound":[
"cpd00041",
"cpd19181"
]
}
},
{
"id":"aspsa_c",
"name":"L-Aspartate 4-semialdehyde",
"compartment":"C_c",
"charge":0,
"formula":"C4H7NO3",
"annotation":{
"bigg.metabolite":"aspsa",
"biocyc":"META:L-ASPARTATE-SEMIALDEHYDE",
"chebi":[
"CHEBI:13086",
"CHEBI:13087",
"CHEBI:18051",
"CHEBI:21245",
"CHEBI:40847",
"CHEBI:537519",
"CHEBI:6194"
],
"hmdb":"HMDB12249",
"inchikey":"HOSWPDPVFBCLSY-VKHMYHEASA-N",
"kegg.compound":"C00441",
"metanetx.chemical":"MNXM361",
"pubchem.substance":"3730",
"sbo":"SBO:0000247",
"seed.compound":"cpd00346"
}
},
{
"id":"atp_c",
"name":"ATP C10H12N5O13P3",
"compartment":"C_c",
"charge":-4,
"formula":"C10H12N5O13P3",
"annotation":{
"bigg.metabolite":"atp",
"biocyc":"META:ATP",
"chebi":[
"CHEBI:10789",
"CHEBI:10841",
"CHEBI:13236",
"CHEBI:15422",
"CHEBI:22249",
"CHEBI:2359",
"CHEBI:237958",
"CHEBI:30616",
"CHEBI:40938",
"CHEBI:57299"
],
"hmdb":"HMDB00538",
"inchikey":"ZKHQWZAMYRWXGA-KQYNXXCUSA-J",
"kegg.compound":"C00002",
"kegg.drug":"D08646",
"metanetx.chemical":"MNXM3",
"pubchem.substance":"3304",
"reactome":[
"R-ALL-113592",
"R-ALL-113593",
"R-ALL-211579",
"R-ALL-29358",
"R-ALL-389573",
"R-ALL-5632460",
"R-ALL-5696069",
"R-ALL-6798184",
"R-ALL-8869363",
"R-ALL-8878982",
"R-ALL-8938081"
],
"sbo":"SBO:0000247",
"seed.compound":"cpd00002"
}
},
{
"id":"benzcoa_c",
"name":"Benzoyl-CoA",
"compartment":"C_c",
"charge":0,
"formula":"C28H40N7O17P3S",
"annotation":{
"bigg.metabolite":"benzcoa",
"biocyc":"META:BENZOYLCOA",
"chebi":[
"CHEBI:13882",
"CHEBI:13883",
"CHEBI:15515",
"CHEBI:22735",
"CHEBI:57369",
"CHEBI:8952"
],
"hmdb":"HMDB02252",
"inchikey":"VEVJTUNLALKRNO-TYHXJLICSA-J",
"kegg.compound":"C00512",
"metanetx.chemical":"MNXM240",
"pubchem.substance":"3795",
"reactome":"R-ALL-159447",
"sbo":"SBO:0000247",
"seed.compound":"cpd00401"
}
},
{
"id":"btal_c",
"name":"Butanal C4H8O",
"compartment":"C_c",
"charge":0,
"formula":"C4H8O",
"annotation":{
"bigg.metabolite":"btal",
"biocyc":"META:BUTANAL",
"chebi":[
"CHEBI:13923",
"CHEBI:15743",
"CHEBI:22938",
"CHEBI:3233"
],
"hmdb":"HMDB03543",
"inchikey":"ZTQSAGDEMFDKMZ-UHFFFAOYSA-N",
"kegg.compound":"C01412",
"metanetx.chemical":"MNXM1017",
"pubchem.substance":"4600",
"sbo":"SBO:0000247",
"seed.compound":"cpd01011"
}
},
{
"id":"btcoa_c",
"name":"Butanoyl-CoA",
"compartment":"C_c",
"charge":-4,
"formula":"C25H38N7O17P3S",
"annotation":{
"bigg.metabolite":"btcoa",
"biocyc":"META:BUTYRYL-COA",
"chebi":[
"CHEBI:13926",
"CHEBI:15517",
"CHEBI:22953",
"CHEBI:22973",
"CHEBI:3235",
"CHEBI:57371"
],
"hmdb":"HMDB01088",
"inchikey":"CRFNGMNYKDXRTN-CITAKDKDSA-J",
"kegg.compound":"C00136",
"lipidmaps":"LMFA07050292",
"metanetx.chemical":"MNXM233",
"pubchem.substance":"3436",
"reactome":"R-ALL-77318",
"sbo":"SBO:0000247",
"seed.compound":"cpd00120"
}
},
{
"id":"btd_RR_c",
"name":" R R  2 3 Butanediol C4H10O2",
"compartment":"C_c",
"charge":0,
"formula":"C4H10O2",
"annotation":{
"bigg.metabolite":"btd_RR",
"metanetx.chemical":"MNXM163570",
"sbo":"SBO:0000247"
}
},
{
"id":"btn_c",
"name":"Biotin",
"compartment":"C_c",
"charge":-1,
"formula":"C10H15N2O3S",
"annotation":{
"bigg.metabolite":"btn",
"biocyc":"META:BIOTIN",
"chebi":[
"CHEBI:13905",
"CHEBI:15956",
"CHEBI:22882",
"CHEBI:22884",
"CHEBI:3108",
"CHEBI:41236",
"CHEBI:57586"
],
"hmdb":"HMDB00030",
"inchikey":"YBJHBAHKTGYVGT-ZKWXMUAHSA-M",
"kegg.compound":"C00120",
"kegg.drug":"D00029",
"metanetx.chemical":"MNXM304",
"pubchem.substance":"3420",
"reactome":[
"R-ALL-199207",
"R-ALL-199238",
"R-ALL-29582"
],
"sbo":"SBO:0000247",
"seed.compound":"cpd00104"
}
},
{
"id":"btn_e",
"name":"Biotin",
"compartment":"C_e",
"charge":-1,
"formula":"C10H15N2O3S",
"annotation":{
"bigg.metabolite":"btn",
"biocyc":"META:BIOTIN",
"chebi":[
"CHEBI:13905",
"CHEBI:15956",
"CHEBI:22882",
"CHEBI:22884",
"CHEBI:3108",
"CHEBI:41236",
"CHEBI:57586"
],
"hmdb":"HMDB00030",
"inchikey":"YBJHBAHKTGYVGT-ZKWXMUAHSA-M",
"kegg.compound":"C00120",
"kegg.drug":"D00029",
"metanetx.chemical":"MNXM304",
"pubchem.substance":"3420",
"reactome":[
"R-ALL-199207",
"R-ALL-199238",
"R-ALL-29582"
],
"sbo":"SBO:0000247",
"seed.compound":"cpd00104"
}
},
{
"id":"but_c",
"name":"Butyrate (n-C4:0)",
"compartment":"C_c",
"charge":-1,
"formula":"C4H7O2",
"annotation":{
"bigg.metabolite":"but",
"metanetx.chemical":"MNXM162281",
"sbo":"SBO:0000247"
}
},
{
"id":"butpi_c",
"name":"Butanoyl phosphate",
"compartment":"C_c",
"charge":-2,
"formula":"C4H7O5P",
"annotation":{
"bigg.metabolite":"butpi",
"biocyc":"META:BUTYRYL-P",
"chebi":[
"CHEBI:13925",
"CHEBI:13927",
"CHEBI:17260",
"CHEBI:22952",
"CHEBI:3236",
"CHEBI:58079"
],
"inchikey":"JSHMCUNOMIZJDJ-UHFFFAOYSA-L",
"kegg.compound":"C02527",
"metanetx.chemical":"MNXM2105",
"pubchem.substance":"5535",
"sbo":"SBO:0000247",
"seed.compound":"cpd01662"
}
},
{
"id":"buts_c",
"name":"Butanesulfonate C4H9O3S",
"compartment":"C_c",
"charge":-1,
"formula":"C4H9O3S",
"annotation":{
"bigg.metabolite":"buts",
"metanetx.chemical":"MNXM7138",
"sbo":"SBO:0000247",
"seed.compound":"cpd11596"
}
},
{
"id":"buts_e",
"name":"Butanesulfonate C4H9O3S",
"compartment":"C_e",
"charge":-1,
"formula":"C4H9O3S",
"annotation":{
"bigg.metabolite":"buts",
"metanetx.chemical":"MNXM7138",
"sbo":"SBO:0000247",
"seed.compound":"cpd11596"
}
},
{
"id":"bz_c",
"name":"Benzoate",
"compartment":"C_c",
"charge":-1,
"formula":"C7H5O2",
"annotation":{
"bigg.metabolite":"bz",
"biocyc":"META:BENZOATE",
"chebi":[
"CHEBI:13879",
"CHEBI:16150",
"CHEBI:22717",
"CHEBI:22722",
"CHEBI:3029",
"CHEBI:30746",
"CHEBI:41051"
],
"hmdb":"HMDB01870",
"inchikey":"WPYMKLBDIGXBTP-UHFFFAOYSA-M",
"kegg.compound":[
"C00180",
"C00539"
],
"kegg.drug":"D00038",
"metanetx.chemical":"MNXM217",
"pubchem.substance":"3480",
"reactome":"R-ALL-159446",
"sbo":"SBO:0000247",
"seed.compound":"cpd00153"
}
},
{
"id":"bz_e",
"name":"Benzoate",
"compartment":"C_e",
"charge":-1,
"formula":"C7H5O2",
"annotation":{
"bigg.metabolite":"bz",
"biocyc":"META:BENZOATE",
"chebi":[
"CHEBI:13879",
"CHEBI:16150",
"CHEBI:22717",
"CHEBI:22722",
"CHEBI:3029",
"CHEBI:30746",
"CHEBI:41051"
],
"hmdb":"HMDB01870",
"inchikey":"WPYMKLBDIGXBTP-UHFFFAOYSA-M",
"kegg.compound":[
"C00180",
"C00539"
],
"kegg.drug":"D00038",
"metanetx.chemical":"MNXM217",
"pubchem.substance":"3480",
"reactome":"R-ALL-159446",
"sbo":"SBO:0000247",
"seed.compound":"cpd00153"
}
},
{
"id":"ca2_c",
"name":"Calcium",
"compartment":"C_c",
"charge":2,
"formula":"Ca",
"annotation":{
"bigg.metabolite":"ca2",
"biocyc":"META:CA+2",
"chebi":[
"CHEBI:22988",
"CHEBI:29108",
"CHEBI:3308",
"CHEBI:39123",
"CHEBI:48760"
],
"hmdb":"HMDB00464",
"inchikey":"BHPQYMZQTOCNFJ-UHFFFAOYSA-N",
"kegg.compound":"C00076",
"metanetx.chemical":"MNXM128",
"pubchem.substance":"3376",
"reactome":[
"R-ALL-111875",
"R-ALL-139827",
"R-ALL-1606834",
"R-ALL-167012",
"R-ALL-2855229",
"R-ALL-74016",
"R-ALL-74112"
],
"sbo":"SBO:0000247",
"seed.compound":[
"cpd00063",
"cpd29674"
]
}
},
{
"id":"ca2_e",
"name":"Calcium",
"compartment":"C_e",
"charge":2,
"formula":"Ca",
"annotation":{
"bigg.metabolite":"ca2",
"biocyc":"META:CA+2",
"chebi":[
"CHEBI:22988",
"CHEBI:29108",
"CHEBI:3308",
"CHEBI:39123",
"CHEBI:48760"
],
"hmdb":"HMDB00464",
"inchikey":"BHPQYMZQTOCNFJ-UHFFFAOYSA-N",
"kegg.compound":"C00076",
"metanetx.chemical":"MNXM128",
"pubchem.substance":"3376",
"reactome":[
"R-ALL-111875",
"R-ALL-139827",
"R-ALL-1606834",
"R-ALL-167012",
"R-ALL-2855229",
"R-ALL-74016",
"R-ALL-74112"
],
"sbo":"SBO:0000247",
"seed.compound":[
"cpd00063",
"cpd29674"
]
}
},
{
"id":"cbp_c",
"name":"Carbamoyl phosphate",
"compartment":"C_c",
"charge":-2,
"formula":"CH2NO5P",
"annotation":{
"bigg.metabolite":"cbp",
"biocyc":"META:CARBAMOYL-P",
"chebi":[
"CHEBI:13942",
"CHEBI:17672",
"CHEBI:23005",
"CHEBI:3389",
"CHEBI:41567",
"CHEBI:58228"
],
"hmdb":"HMDB01096",
"inchikey":"FFQKYPRQEYGKAF-UHFFFAOYSA-L",
"kegg.compound":"C00169",
"metanetx.chemical":"MNXM138",
"pubchem.substance":"3469",
"reactome":[
"R-ALL-111647",
"R-ALL-29676"
],
"sbo":"SBO:0000247",
"seed.compound":"cpd00146"
}
},
{
"id":"cd2_c",
"name":"Cadmium",
"compartment":"C_c",
"charge":2,
"formula":"Cd",
"annotation":{
"bigg.metabolite":"cd2",
"biocyc":"META:CD+2",
"chebi":[
"CHEBI:3290",
"CHEBI:48773",
"CHEBI:48775"
],
"hmdb":"HMDB03638",
"inchikey":"WLZRMCYVCSSEQC-UHFFFAOYSA-N",
"kegg.compound":"C01413",
"metanetx.chemical":"MNXM4505",
"pubchem.substance":"4601",
"sbo":"SBO:0000247",
"seed.compound":"cpd01012"
}
},
{
"id":"cd2_p",
"name":"Cadmium",
"compartment":"C_p",
"charge":2,
"formula":"Cd",
"annotation":{
"bigg.metabolite":"cd2",
"biocyc":"META:CD+2",
"chebi":[
"CHEBI:3290",
"CHEBI:48773",
"CHEBI:48775"
],
"hmdb":"HMDB03638",
"inchikey":"WLZRMCYVCSSEQC-UHFFFAOYSA-N",
"kegg.compound":"C01413",
"metanetx.chemical":"MNXM4505",
"pubchem.substance":"4601",
"sbo":"SBO:0000247",
"seed.compound":"cpd01012"
}
},
{
"id":"cdigmp_c",
"name":"Cyclic diguanosine monophosphate",
"compartment":"C_c",
"charge":0,
"formula":"C20H22N10O14P2",
"annotation":{
"bigg.metabolite":"cdigmp",
"metanetx.chemical":"MNXM148172",
"sbo":"SBO:0000247"
}
},
{
"id":"cdp_c",
"name":"CDP C9H12N3O11P2",
"compartment":"C_c",
"charge":-3,
"formula":"C9H12N3O11P2",
"annotation":{
"bigg.metabolite":"cdp",
"biocyc":"META:CDP",
"chebi":[
"CHEBI:13254",
"CHEBI:17239",
"CHEBI:23519",
"CHEBI:3260",
"CHEBI:41451",
"CHEBI:58069"
],
"hmdb":"HMDB01546",
"inchikey":"ZWIADYZPOWUWEW-XVFCMESISA-K",
"kegg.compound":"C00112",
"metanetx.chemical":"MNXM220",
"pubchem.substance":"3412",
"sbo":"SBO:0000247",
"seed.compound":"cpd00096"
}
},
{
"id":"cdpdhdec9eg_c",
"name":"CDP-1,2-dihexadec-9-enoylglycerol",
"compartment":"C_c",
"charge":-2,
"formula":"C44H75N3O15P2",
"annotation":{
"bigg.metabolite":"cdpdhdec9eg",
"chebi":"CHEBI:104012",
"inchikey":"LBKBJHVQQNUXGQ-BQUKFSKHSA-L",
"metanetx.chemical":"MNXM4508",
"sbo":"SBO:0000247",
"seed.compound":"cpd15418"
}
},
{
"id":"cdpdhdecg_c",
"name":"CDP-1,2-dihexadecanoylglycerol",
"compartment":"C_c",
"charge":-2,
"formula":"C44H79N3O15P2",
"annotation":{
"bigg.metabolite":"cdpdhdecg",
"metanetx.chemical":"MNXM3232",
"sbo":"SBO:0000247",
"seed.compound":"cpd15419"
}
},
{
"id":"cdpdodec11eg_c",
"name":"CDP-1,2-dioctadec-11-enoylglycerol",
"compartment":"C_c",
"charge":-2,
"formula":"C48H83N3O15P2",
"annotation":{
"bigg.metabolite":"cdpdodec11eg",
"chebi":"CHEBI:104362",
"inchikey":"KISJWPWNABZPGN-IGIWICMZSA-L",
"metanetx.chemical":"MNXM4509",
"sbo":"SBO:0000247",
"seed.compound":"cpd15420"
}
},
{
"id":"cdpdodecg_c",
"name":"CDP-1,2-dioctadecanoylglycerol",
"compartment":"C_c",
"charge":-2,
"formula":"C48H87N3O15P2",
"annotation":{
"bigg.metabolite":"cdpdodecg",
"biocyc":"META:CPD-12814",
"chebi":"CHEBI:104121",
"inchikey":"PDCWLWQTNQCGRI-IGIWICMZSA-L",
"metanetx.chemical":"MNXM45856",
"sbo":"SBO:0000247",
"seed.compound":"cpd15421"
}
},
{
"id":"cdpdtdec7eg_c",
"name":"CDP-1,2-ditetradec-7-enoylglycerol",
"compartment":"C_c",
"charge":-2,
"formula":"C40H67N3O15P2",
"annotation":{
"bigg.metabolite":"cdpdtdec7eg",
"chebi":"CHEBI:103990",
"inchikey":"VDJIEKQUDMPHPA-WNAWUNHNSA-L",
"metanetx.chemical":"MNXM4511",
"sbo":"SBO:0000247",
"seed.compound":"cpd15422"
}
},
{
"id":"cdpglyc_c",
"name":"CDPglycerol C12H19N3O13P2",
"compartment":"C_c",
"charge":-2,
"formula":"C12H19N3O13P2",
"annotation":{
"bigg.metabolite":"cdpglyc",
"biocyc":"META:CPD-606",
"chebi":[
"CHEBI:132202",
"CHEBI:13265",
"CHEBI:13271",
"CHEBI:17885",
"CHEBI:20871",
"CHEBI:29068",
"CHEBI:3272",
"CHEBI:58311"
],
"hmdb":"HMDB59599",
"inchikey":"HHPOUCCVONEPRK-JBSYKWBFSA-L",
"kegg.compound":"C00513",
"metanetx.chemical":"MNXM775",
"pubchem.substance":"3796",
"sbo":"SBO:0000247",
"seed.compound":"cpd00402"
}
},
{
"id":"cellb_c",
"name":"Cellobiose",
"compartment":"C_c",
"charge":0,
"formula":"C12H22O11",
"annotation":{
"bigg.metabolite":"cellb",
"biocyc":"META:CELLOBIOSE",
"chebi":[
"CHEBI:10358",
"CHEBI:22836",
"CHEBI:35462",
"CHEBI:36217",
"CHEBI:41353"
],
"hmdb":"HMDB00055",
"inchikey":"GUBGYTABKSRVRQ-QRZGKKJRSA-N",
"kegg.compound":[
"C00185",
"C06421",
"C06422"
],
"kegg.glycan":"G00289",
"metanetx.chemical":"MNXM1142",
"pubchem.substance":"3485",
"sbo":"SBO:0000247",
"seed.compound":"cpd03845"
}
},
{
"id":"cellb_e",
"name":"Cellobiose",
"compartment":"C_e",
"charge":0,
"formula":"C12H22O11",
"annotation":{
"bigg.metabolite":"cellb",
"biocyc":"META:CELLOBIOSE",
"chebi":[
"CHEBI:10358",
"CHEBI:22836",
"CHEBI:35462",
"CHEBI:36217",
"CHEBI:41353"
],
"hmdb":"HMDB00055",
"inchikey":"GUBGYTABKSRVRQ-QRZGKKJRSA-N",
"kegg.compound":[
"C00185",
"C06421",
"C06422"
],
"kegg.glycan":"G00289",
"metanetx.chemical":"MNXM1142",
"pubchem.substance":"3485",
"sbo":"SBO:0000247",
"seed.compound":"cpd03845"
}
},
{
"id":"cgly_c",
"name":"Cys Gly C5H10N2O3S",
"compartment":"C_c",
"charge":0,
"formula":"C5H10N2O3S",
"annotation":{
"bigg.metabolite":"cgly",
"biocyc":"META:CYS-GLY",
"chebi":[
"CHEBI:4047",
"CHEBI:61694"
],
"hmdb":[
"HMDB00078",
"HMDB28775"
],
"inchikey":"ZUKPVRWZDMRIEO-VKHMYHEASA-N",
"kegg.compound":"C01419",
"metanetx.chemical":"MNXM683",
"pubchem.substance":"4606",
"reactome":[
"R-ALL-1247904",
"R-ALL-1247934"
],
"sbo":"SBO:0000247",
"seed.compound":"cpd01017"
}
},
{
"id":"cgly_p",
"name":"Cys Gly C5H10N2O3S",
"compartment":"C_p",
"charge":0,
"formula":"C5H10N2O3S",
"annotation":{
"bigg.metabolite":"cgly",
"biocyc":"META:CYS-GLY",
"chebi":[
"CHEBI:4047",
"CHEBI:61694"
],
"hmdb":[
"HMDB00078",
"HMDB28775"
],
"inchikey":"ZUKPVRWZDMRIEO-VKHMYHEASA-N",
"kegg.compound":"C01419",
"metanetx.chemical":"MNXM683",
"pubchem.substance":"4606",
"reactome":[
"R-ALL-1247904",
"R-ALL-1247934"
],
"sbo":"SBO:0000247",
"seed.compound":"cpd01017"
}
},
{
"id":"chor_c",
"name":"Chorismate",
"compartment":"C_c",
"charge":-2,
"formula":"C10H8O6",
"annotation":{
"bigg.metabolite":"chor",
"biocyc":"META:CHORISMATE",
"chebi":[
"CHEBI:13993",
"CHEBI:17333",
"CHEBI:23225",
"CHEBI:23227",
"CHEBI:29748",
"CHEBI:3677"
],
"hmdb":"HMDB12199",
"inchikey":"WTFXTQVDAKGDEY-HTQZYQBOSA-L",
"kegg.compound":"C00251",
"metanetx.chemical":"MNXM337",
"pubchem.substance":"3550",
"reactome":"R-ALL-964856",
"sbo":"SBO:0000247",
"seed.compound":"cpd00216"
}
},
{
"id":"cit_c",
"name":"Citrate",
"compartment":"C_c",
"charge":-3,
"formula":"C6H5O7",
"annotation":{
"bigg.metabolite":"cit",
"biocyc":"META:CIT",
"chebi":[
"CHEBI:132362",
"CHEBI:133748",
"CHEBI:13999",
"CHEBI:16947",
"CHEBI:23321",
"CHEBI:23322",
"CHEBI:30769",
"CHEBI:35802",
"CHEBI:35804",
"CHEBI:35806",
"CHEBI:35808",
"CHEBI:35809",
"CHEBI:35810",
"CHEBI:3727",
"CHEBI:41523",
"CHEBI:42563",
"CHEBI:76049"
],
"hmdb":"HMDB00094",
"inchikey":"KRKNYBCHXYNGOX-UHFFFAOYSA-K",
"kegg.compound":"C00158",
"kegg.drug":"D00037",
"metanetx.chemical":"MNXM131",
"pubchem.substance":"3458",
"reactome":[
"R-ALL-29654",
"R-ALL-433138",
"R-ALL-76190"
],
"sbo":"SBO:0000247",
"seed.compound":"cpd00137"
}
},
{
"id":"cl_c",
"name":"Chloride",
"compartment":"C_c",
"charge":-1,
"formula":"Cl",
"annotation":{
"bigg.metabolite":"cl",
"biocyc":[
"META:CL-",
"META:HCL"
],
"chebi":[
"CHEBI:13291",
"CHEBI:13364",
"CHEBI:13970",
"CHEBI:17883",
"CHEBI:17996",
"CHEBI:24635",
"CHEBI:3616",
"CHEBI:3731",
"CHEBI:48804",
"CHEBI:50315",
"CHEBI:5590"
],
"hmdb":[
"HMDB00492",
"HMDB02073",
"HMDB02162",
"HMDB02306"
],
"inchikey":"VEXZGXHMUGYJMC-UHFFFAOYSA-M",
"kegg.compound":[
"C00698",
"C01327"
],
"kegg.drug":"D02057",
"metanetx.chemical":"MNXM43",
"pubchem.substance":"3966",
"reactome":[
"R-ALL-188972",
"R-ALL-2730999",
"R-ALL-2731008",
"R-ALL-2731020",
"R-ALL-29572",
"R-ALL-3301973",
"R-ALL-352022"
],
"sbo":"SBO:0000247",
"seed.compound":"cpd00099"
}
},
{
"id":"cl_e",
"name":"Chloride",
"compartment":"C_e",
"charge":-1,
"formula":"Cl",
"annotation":{
"bigg.metabolite":"cl",
"biocyc":[
"META:CL-",
"META:HCL"
],
"chebi":[
"CHEBI:13291",
"CHEBI:13364",
"CHEBI:13970",
"CHEBI:17883",
"CHEBI:17996",
"CHEBI:24635",
"CHEBI:3616",
"CHEBI:3731",
"CHEBI:48804",
"CHEBI:50315",
"CHEBI:5590"
],
"hmdb":[
"HMDB00492",
"HMDB02073",
"HMDB02162",
"HMDB02306"
],
"inchikey":"VEXZGXHMUGYJMC-UHFFFAOYSA-M",
"kegg.compound":[
"C00698",
"C01327"
],
"kegg.drug":"D02057",
"metanetx.chemical":"MNXM43",
"pubchem.substance":"3966",
"reactome":[
"R-ALL-188972",
"R-ALL-2730999",
"R-ALL-2731008",
"R-ALL-2731020",
"R-ALL-29572",
"R-ALL-3301973",
"R-ALL-352022"
],
"sbo":"SBO:0000247",
"seed.compound":"cpd00099"
}
},
{
"id":"cl_p",
"name":"Chloride",
"compartment":"C_p",
"charge":-1,
"formula":"Cl",
"annotation":{
"bigg.metabolite":"cl",
"biocyc":[
"META:CL-",
"META:HCL"
],
"chebi":[
"CHEBI:13291",
"CHEBI:13364",
"CHEBI:13970",
"CHEBI:17883",
"CHEBI:17996",
"CHEBI:24635",
"CHEBI:3616",
"CHEBI:3731",
"CHEBI:48804",
"CHEBI:50315",
"CHEBI:5590"
],
"hmdb":[
"HMDB00492",
"HMDB02073",
"HMDB02162",
"HMDB02306"
],
"inchikey":"VEXZGXHMUGYJMC-UHFFFAOYSA-M",
"kegg.compound":[
"C00698",
"C01327"
],
"kegg.drug":"D02057",
"metanetx.chemical":"MNXM43",
"pubchem.substance":"3966",
"reactome":[
"R-ALL-188972",
"R-ALL-2730999",
"R-ALL-2731008",
"R-ALL-2731020",
"R-ALL-29572",
"R-ALL-3301973",
"R-ALL-352022"
],
"sbo":"SBO:0000247",
"seed.compound":"cpd00099"
}
},
{
"id":"clpn141_p",
"name":"Cardiolipin (tetratetradec-7-enoyl, n-C14:1)",
"compartment":"C_p",
"charge":-2,
"formula":"C65H116O17P2",
"annotation":{
"bigg.metabolite":"clpn141",
"metanetx.chemical":"MNXM7149",
"sbo":"SBO:0000247"
}
},
{
"id":"clpn160_p",
"name":"Cardiolipin (tetrahexadecanoyl, n-C16:0)",
"compartment":"C_p",
"charge":-2,
"formula":"C73H140O17P2",
"annotation":{
"bigg.metabolite":"clpn160",
"biocyc":"META:CPD-12824",
"chebi":"CHEBI:104586",
"hmdb":"HMDB56387",
"inchikey":"GRTNLBQYBYZCCM-ULKDXPJMSA-L",
"lipidmaps":"LMGP12010007",
"metanetx.chemical":"MNXM45654",
"sbo":"SBO:0000247",
"seed.compound":[
"cpd15428",
"cpd23601"
]
}
},
{
"id":"clpn161_p",
"name":"Cardiolipin (tetrahexadec-9-enoyl, n-C16:1)",
"compartment":"C_p",
"charge":-2,
"formula":"C73H132O17P2",
"annotation":{
"bigg.metabolite":"clpn161",
"biocyc":"META:CPD-19674",
"chebi":"CHEBI:104873",
"inchikey":"UYSHBKYVDAZLKJ-GMUISZSCSA-L",
"metanetx.chemical":"MNXM4501",
"sbo":"SBO:0000247"
}
},
{
"id":"clpn180_p",
"name":"Cardiolipin (tetraoctadecanoyl, n-C18:0)",
"compartment":"C_p",
"charge":-2,
"formula":"C81H156O17P2",
"annotation":{
"bigg.metabolite":"clpn180",
"metanetx.chemical":"MNXM5079",
"sbo":"SBO:0000247"
}
},
{
"id":"clpn181_p",
"name":"Cardiolipin (tetraoctadec-11-enoyl, n-C18:1)",
"compartment":"C_p",
"charge":-2,
"formula":"C81H148O17P2",
"annotation":{
"bigg.metabolite":"clpn181",
"biocyc":"META:CPD-19675",
"chebi":"CHEBI:105685",
"inchikey":"HSSSADMXQPKIEB-GXYAQEMJSA-L",
"metanetx.chemical":"MNXM4503",
"sbo":"SBO:0000247"
}
},
{
"id":"cmp_c",
"name":"CMP C9H12N3O8P",
"compartment":"C_c",
"charge":-2,
"formula":"C9H12N3O8P",
"annotation":{
"bigg.metabolite":"cmp",
"biocyc":"META:CMP",
"chebi":[
"CHEBI:13274",
"CHEBI:17361",
"CHEBI:23520",
"CHEBI:3275",
"CHEBI:41312",
"CHEBI:41319",
"CHEBI:41666",
"CHEBI:41691",
"CHEBI:47362",
"CHEBI:48799",
"CHEBI:58120",
"CHEBI:60377"
],
"hmdb":"HMDB00095",
"inchikey":"IERHLVCPSMICTF-XVFCMESISA-L",
"kegg.compound":"C00055",
"kegg.glycan":"G10621",
"metanetx.chemical":"MNXM31",
"pubchem.substance":"3357",
"reactome":[
"R-ALL-109395",
"R-ALL-1524067",
"R-ALL-727810"
],
"sbo":"SBO:0000247",
"seed.compound":"cpd00046"
}
},
{
"id":"co2_c",
"name":"CO2 CO2",
"compartment":"C_c",
"charge":0,
"formula":"CO2",
"annotation":{
"bigg.metabolite":"co2",
"biocyc":"META:CARBON-DIOXIDE",
"chebi":[
"CHEBI:13282",
"CHEBI:13283",
"CHEBI:13284",
"CHEBI:13285",
"CHEBI:16526",
"CHEBI:23011",
"CHEBI:3283",
"CHEBI:48829"
],
"hmdb":"HMDB01967",
"inchikey":"CURLTUGMZLYLDI-UHFFFAOYSA-N",
"kegg.compound":"C00011",
"kegg.drug":"D00004",
"metanetx.chemical":"MNXM13",
"pubchem.substance":"3313",
"reactome":[
"R-ALL-1132345",
"R-ALL-113528",
"R-ALL-1237009",
"R-ALL-159751",
"R-ALL-159942",
"R-ALL-189480",
"R-ALL-29376",
"R-ALL-389536",
"R-ALL-5668565"
],
"sbo":"SBO:0000247",
"seed.compound":"cpd00011"
}
},
{
"id":"co2_e",
"name":"CO2 CO2",
"compartment":"C_e",
"charge":0,
"formula":"CO2",
"annotation":{
"bigg.metabolite":"co2",
"biocyc":"META:CARBON-DIOXIDE",
"chebi":[
"CHEBI:13282",
"CHEBI:13283",
"CHEBI:13284",
"CHEBI:13285",
"CHEBI:16526",
"CHEBI:23011",
"CHEBI:3283",
"CHEBI:48829"
],
"hmdb":"HMDB01967",
"inchikey":"CURLTUGMZLYLDI-UHFFFAOYSA-N",
"kegg.compound":"C00011",
"kegg.drug":"D00004",
"metanetx.chemical":"MNXM13",
"pubchem.substance":"3313",
"reactome":[
"R-ALL-1132345",
"R-ALL-113528",
"R-ALL-1237009",
"R-ALL-159751",
"R-ALL-159942",
"R-ALL-189480",
"R-ALL-29376",
"R-ALL-389536",
"R-ALL-5668565"
],
"sbo":"SBO:0000247",
"seed.compound":"cpd00011"
}
},
{
"id":"co2_p",
"name":"CO2 CO2",
"compartment":"C_p",
"charge":0,
"formula":"CO2",
"annotation":{
"bigg.metabolite":"co2",
"biocyc":"META:CARBON-DIOXIDE",
"chebi":[
"CHEBI:13282",
"CHEBI:13283",
"CHEBI:13284",
"CHEBI:13285",
"CHEBI:16526",
"CHEBI:23011",
"CHEBI:3283",
"CHEBI:48829"
],
"hmdb":"HMDB01967",
"inchikey":"CURLTUGMZLYLDI-UHFFFAOYSA-N",
"kegg.compound":"C00011",
"kegg.drug":"D00004",
"metanetx.chemical":"MNXM13",
"pubchem.substance":"3313",
"reactome":[
"R-ALL-1132345",
"R-ALL-113528",
"R-ALL-1237009",
"R-ALL-159751",
"R-ALL-159942",
"R-ALL-189480",
"R-ALL-29376",
"R-ALL-389536",
"R-ALL-5668565"
],
"sbo":"SBO:0000247",
"seed.compound":"cpd00011"
}
},
{
"id":"coa_c",
"name":"Coenzyme A",
"compartment":"C_c",
"charge":-4,
"formula":"C21H32N7O16P3S",
"annotation":{
"bigg.metabolite":"coa",
"biocyc":[
"META:CO-A",
"META:COA-GROUP"
],
"chebi":[
"CHEBI:13294",
"CHEBI:13295",
"CHEBI:13298",
"CHEBI:15346",
"CHEBI:23355",
"CHEBI:3771",
"CHEBI:41597",
"CHEBI:41631",
"CHEBI:57287",
"CHEBI:741566"
],
"hmdb":[
"HMDB01423",
"HMDB62184"
],
"inchikey":"RGJOEKWQDUBAIZ-IBOSZNHHSA-J",
"kegg.compound":"C00010",
"metanetx.chemical":"MNXM12",
"pubchem.substance":"3312",
"reactome":[
"R-ALL-162743",
"R-ALL-1678675",
"R-ALL-193514",
"R-ALL-2485002",
"R-ALL-29374",
"R-ALL-76194",
"R-ALL-8939024"
],
"sbo":"SBO:0000247",
"seed.compound":[
"cpd00010",
"cpd22528"
]
}
},
{
"id":"cobalt2_c",
"name":"Co2+",
"compartment":"C_c",
"charge":2,
"formula":"Co",
"annotation":{
"bigg.metabolite":"cobalt2",
"biocyc":"META:CO+2",
"chebi":[
"CHEBI:23337",
"CHEBI:48827",
"CHEBI:48828"
],
"hmdb":"HMDB00608",
"inchikey":"XLJKHNWPARRRJB-UHFFFAOYSA-N",
"kegg.compound":"C00175",
"metanetx.chemical":"MNXM90960",
"pubchem.substance":"3475",
"sbo":"SBO:0000247",
"seed.compound":"cpd00149"
}
},
{
"id":"cobalt2_e",
"name":"Co2+",
"compartment":"C_e",
"charge":2,
"formula":"Co",
"annotation":{
"bigg.metabolite":"cobalt2",
"biocyc":"META:CO+2",
"chebi":[
"CHEBI:23337",
"CHEBI:48827",
"CHEBI:48828"
],
"hmdb":"HMDB00608",
"inchikey":"XLJKHNWPARRRJB-UHFFFAOYSA-N",
"kegg.compound":"C00175",
"metanetx.chemical":"MNXM90960",
"pubchem.substance":"3475",
"sbo":"SBO:0000247",
"seed.compound":"cpd00149"
}
},
{
"id":"cobalt2_p",
"name":"Co2+",
"compartment":"C_p",
"charge":2,
"formula":"Co",
"annotation":{
"bigg.metabolite":"cobalt2",
"biocyc":"META:CO+2",
"chebi":[
"CHEBI:23337",
"CHEBI:48827",
"CHEBI:48828"
],
"hmdb":"HMDB00608",
"inchikey":"XLJKHNWPARRRJB-UHFFFAOYSA-N",
"kegg.compound":"C00175",
"metanetx.chemical":"MNXM90960",
"pubchem.substance":"3475",
"sbo":"SBO:0000247",
"seed.compound":"cpd00149"
}
},
{
"id":"cro4_c",
"name":"Chromate",
"compartment":"C_c",
"charge":0,
"formula":"O2",
"annotation":{
"bigg.metabolite":"cro4",
"biocyc":"META:CPD-4422",
"chebi":[
"CHEBI:23231",
"CHEBI:29393",
"CHEBI:33143",
"CHEBI:33144",
"CHEBI:35404"
],
"inchikey":"ZCDOYSPFYFSLEW-UHFFFAOYSA-N",
"metanetx.chemical":"MNXM46638",
"sbo":"SBO:0000247",
"seed.compound":"cpd11595"
}
},
{
"id":"cro4_p",
"name":"Chromate",
"compartment":"C_p",
"charge":0,
"formula":"O2",
"annotation":{
"bigg.metabolite":"cro4",
"biocyc":"META:CPD-4422",
"chebi":[
"CHEBI:23231",
"CHEBI:29393",
"CHEBI:33143",
"CHEBI:33144",
"CHEBI:35404"
],
"inchikey":"ZCDOYSPFYFSLEW-UHFFFAOYSA-N",
"metanetx.chemical":"MNXM46638",
"sbo":"SBO:0000247",
"seed.compound":"cpd11595"
}
},
{
"id":"csn_c",
"name":"Cytosine",
"compartment":"C_c",
"charge":0,
"formula":"C4H5N3O",
"annotation":{
"bigg.metabolite":"csn",
"biocyc":"META:CYTOSINE",
"chebi":[
"CHEBI:14066",
"CHEBI:16040",
"CHEBI:23531",
"CHEBI:4072",
"CHEBI:41732"
],
"hmdb":"HMDB00630",
"inchikey":"OPTASPLRGRRNAP-UHFFFAOYSA-N",
"kegg.compound":"C00380",
"metanetx.chemical":"MNXM761",
"pubchem.substance":"3670",
"sbo":"SBO:0000247",
"seed.compound":"cpd00307"
}
},
{
"id":"ctp_c",
"name":"CTP C9H12N3O14P3",
"compartment":"C_c",
"charge":-4,
"formula":"C9H12N3O14P3",
"annotation":{
"bigg.metabolite":"ctp",
"biocyc":"META:CTP",
"chebi":[
"CHEBI:13286",
"CHEBI:17677",
"CHEBI:23522",
"CHEBI:3285",
"CHEBI:37563",
"CHEBI:41675",
"CHEBI:58231"
],
"hmdb":"HMDB00082",
"inchikey":"PCDQPRRSZKQHHS-XVFCMESISA-J",
"kegg.compound":"C00063",
"metanetx.chemical":"MNXM63",
"pubchem.substance":"3363",
"reactome":[
"R-ALL-110577",
"R-ALL-110614",
"R-ALL-29470"
],
"sbo":"SBO:0000247",
"seed.compound":"cpd00052"
}
},
{
"id":"cu2_c",
"name":"Copper",
"compartment":"C_c",
"charge":2,
"formula":"Cu",
"annotation":{
"bigg.metabolite":"cu2",
"biocyc":"META:CU+2",
"chebi":[
"CHEBI:20882",
"CHEBI:23380",
"CHEBI:29036",
"CHEBI:49550"
],
"hmdb":"HMDB00657",
"inchikey":"JPVYNHNXODAKFH-UHFFFAOYSA-N",
"kegg.compound":"C00070",
"metanetx.chemical":"MNXM632",
"pubchem.substance":"3370",
"reactome":[
"R-ALL-209799",
"R-ALL-437295",
"R-ALL-936901"
],
"sbo":"SBO:0000247",
"seed.compound":"cpd00058"
}
},
{
"id":"cu2_e",
"name":"Copper",
"compartment":"C_e",
"charge":2,
"formula":"Cu",
"annotation":{
"bigg.metabolite":"cu2",
"biocyc":"META:CU+2",
"chebi":[
"CHEBI:20882",
"CHEBI:23380",
"CHEBI:29036",
"CHEBI:49550"
],
"hmdb":"HMDB00657",
"inchikey":"JPVYNHNXODAKFH-UHFFFAOYSA-N",
"kegg.compound":"C00070",
"metanetx.chemical":"MNXM632",
"pubchem.substance":"3370",
"reactome":[
"R-ALL-209799",
"R-ALL-437295",
"R-ALL-936901"
],
"sbo":"SBO:0000247",
"seed.compound":"cpd00058"
}
},
{
"id":"cu2_p",
"name":"Copper",
"compartment":"C_p",
"charge":2,
"formula":"Cu",
"annotation":{
"bigg.metabolite":"cu2",
"biocyc":"META:CU+2",
"chebi":[
"CHEBI:20882",
"CHEBI:23380",
"CHEBI:29036",
"CHEBI:49550"
],
"hmdb":"HMDB00657",
"inchikey":"JPVYNHNXODAKFH-UHFFFAOYSA-N",
"kegg.compound":"C00070",
"metanetx.chemical":"MNXM632",
"pubchem.substance":"3370",
"reactome":[
"R-ALL-209799",
"R-ALL-437295",
"R-ALL-936901"
],
"sbo":"SBO:0000247",
"seed.compound":"cpd00058"
}
},
{
"id":"cys__L_c",
"name":"L-Cysteine",
"compartment":"C_c",
"charge":0,
"formula":"C3H7NO2S",
"annotation":{
"bigg.metabolite":"cys__L",
"biocyc":"META:CYS",
"chebi":[
"CHEBI:13095",
"CHEBI:14061",
"CHEBI:15356",
"CHEBI:17561",
"CHEBI:21261",
"CHEBI:23508",
"CHEBI:32442",
"CHEBI:32443",
"CHEBI:32445",
"CHEBI:32456",
"CHEBI:32457",
"CHEBI:32458",
"CHEBI:35235",
"CHEBI:35237",
"CHEBI:4050",
"CHEBI:41227",
"CHEBI:41700",
"CHEBI:41768",
"CHEBI:41781",
"CHEBI:41811",
"CHEBI:6207"
],
"hmdb":"HMDB00574",
"inchikey":"XUJNEKJLAYXESH-REOHCLBHSA-N",
"kegg.compound":[
"C00097",
"C00736"
],
"kegg.drug":"D00026",
"metanetx.chemical":"MNXM55",
"pubchem.substance":"3397",
"reactome":[
"R-ALL-111707",
"R-ALL-352016",
"R-ALL-379721",
"R-ALL-5668576"
],
"sbo":"SBO:0000247",
"seed.compound":[
"cpd00084",
"cpd00547"
]
}
},
{
"id":"cys__L_e",
"name":"L-Cysteine",
"compartment":"C_e",
"charge":0,
"formula":"C3H7NO2S",
"annotation":{
"bigg.metabolite":"cys__L",
"biocyc":"META:CYS",
"chebi":[
"CHEBI:13095",
"CHEBI:14061",
"CHEBI:15356",
"CHEBI:17561",
"CHEBI:21261",
"CHEBI:23508",
"CHEBI:32442",
"CHEBI:32443",
"CHEBI:32445",
"CHEBI:32456",
"CHEBI:32457",
"CHEBI:32458",
"CHEBI:35235",
"CHEBI:35237",
"CHEBI:4050",
"CHEBI:41227",
"CHEBI:41700",
"CHEBI:41768",
"CHEBI:41781",
"CHEBI:41811",
"CHEBI:6207"
],
"hmdb":"HMDB00574",
"inchikey":"XUJNEKJLAYXESH-REOHCLBHSA-N",
"kegg.compound":[
"C00097",
"C00736"
],
"kegg.drug":"D00026",
"metanetx.chemical":"MNXM55",
"pubchem.substance":"3397",
"reactome":[
"R-ALL-111707",
"R-ALL-352016",
"R-ALL-379721",
"R-ALL-5668576"
],
"sbo":"SBO:0000247",
"seed.compound":[
"cpd00084",
"cpd00547"
]
}
},
{
"id":"cys__L_p",
"name":"L-Cysteine",
"compartment":"C_p",
"charge":0,
"formula":"C3H7NO2S",
"annotation":{
"bigg.metabolite":"cys__L",
"biocyc":"META:CYS",
"chebi":[
"CHEBI:13095",
"CHEBI:14061",
"CHEBI:15356",
"CHEBI:17561",
"CHEBI:21261",
"CHEBI:23508",
"CHEBI:32442",
"CHEBI:32443",
"CHEBI:32445",
"CHEBI:32456",
"CHEBI:32457",
"CHEBI:32458",
"CHEBI:35235",
"CHEBI:35237",
"CHEBI:4050",
"CHEBI:41227",
"CHEBI:41700",
"CHEBI:41768",
"CHEBI:41781",
"CHEBI:41811",
"CHEBI:6207"
],
"hmdb":"HMDB00574",
"inchikey":"XUJNEKJLAYXESH-REOHCLBHSA-N",
"kegg.compound":[
"C00097",
"C00736"
],
"kegg.drug":"D00026",
"metanetx.chemical":"MNXM55",
"pubchem.substance":"3397",
"reactome":[
"R-ALL-111707",
"R-ALL-352016",
"R-ALL-379721",
"R-ALL-5668576"
],
"sbo":"SBO:0000247",
"seed.compound":[
"cpd00084",
"cpd00547"
]
}
},
{
"id":"cyst__L_c",
"name":"L-Cystathionine",
"compartment":"C_c",
"charge":0,
"formula":"C7H14N2O4S",
"annotation":{
"bigg.metabolite":"cyst__L",
"biocyc":"META:L-CYSTATHIONINE",
"chebi":[
"CHEBI:13093",
"CHEBI:17482",
"CHEBI:21259",
"CHEBI:58161",
"CHEBI:6205"
],
"hmdb":[
"HMDB00099",
"HMDB03614"
],
"inchikey":"ILRYLPWNYFXEMH-WHFBIAKZSA-N",
"kegg.compound":"C02291",
"metanetx.chemical":"MNXM319",
"pubchem.substance":"5347",
"reactome":"R-ALL-1614518",
"sbo":"SBO:0000247",
"seed.compound":"cpd19019"
}
},
{
"id":"cytd_c",
"name":"Cytidine",
"compartment":"C_c",
"charge":0,
"formula":"C9H13N3O5",
"annotation":{
"bigg.metabolite":"cytd",
"biocyc":"META:CYTIDINE",
"chebi":[
"CHEBI:14063",
"CHEBI:17562",
"CHEBI:23515",
"CHEBI:4053",
"CHEBI:41649",
"CHEBI:41686",
"CHEBI:41704",
"CHEBI:41709"
],
"hmdb":"HMDB00089",
"inchikey":"UHDGCWIWMRVCDJ-XVFCMESISA-N",
"kegg.compound":"C00475",
"kegg.drug":"D07769",
"metanetx.chemical":"MNXM338",
"pubchem.substance":"3758",
"sbo":"SBO:0000247",
"seed.compound":"cpd00367"
}
},
{
"id":"cytd_p",
"name":"Cytidine",
"compartment":"C_p",
"charge":0,
"formula":"C9H13N3O5",
"annotation":{
"bigg.metabolite":"cytd",
"biocyc":"META:CYTIDINE",
"chebi":[
"CHEBI:14063",
"CHEBI:17562",
"CHEBI:23515",
"CHEBI:4053",
"CHEBI:41649",
"CHEBI:41686",
"CHEBI:41704",
"CHEBI:41709"
],
"hmdb":"HMDB00089",
"inchikey":"UHDGCWIWMRVCDJ-XVFCMESISA-N",
"kegg.compound":"C00475",
"kegg.drug":"D07769",
"metanetx.chemical":"MNXM338",
"pubchem.substance":"3758",
"sbo":"SBO:0000247",
"seed.compound":"cpd00367"
}
},
{
"id":"d12dg_BS_c",
"name":"Diglucosyl 1 2 diacylglycerol C4636H8672O1500",
"compartment":"C_c",
"charge":0,
"formula":"C4636H8672O1500",
"annotation":{
"bigg.metabolite":"d12dg_BS",
"metanetx.chemical":"MNXM162834",
"sbo":"SBO:0000247"
}
},
{
"id":"d2rib1p_c",
"name":"2-deoxy-alpha-D-ribose 1-phosphate",
"compartment":"C_c",
"charge":0,
"formula":"C5H11O7P",
"annotation":{
"bigg.metabolite":"d2rib1p",
"sbo":"SBO:0000247"
}
},
{
"id":"dadp_c",
"name":"DADP C10H12N5O9P2",
"compartment":"C_c",
"charge":-3,
"formula":"C10H12N5O9P2",
"annotation":{
"bigg.metabolite":"dadp",
"biocyc":"META:DADP",
"chebi":[
"CHEBI:10489",
"CHEBI:14067",
"CHEBI:16174",
"CHEBI:19235",
"CHEBI:41890",
"CHEBI:57667"
],
"hmdb":"HMDB01508",
"inchikey":"DAEAPNUQQAICNR-RRKCRQDMSA-K",
"kegg.compound":"C00206",
"metanetx.chemical":"MNXM374",
"pubchem.substance":"3506",
"reactome":"R-ALL-500087",
"sbo":"SBO:0000247",
"seed.compound":"cpd00177"
}
},
{
"id":"damp_c",
"name":"DAMP C10H12N5O6P",
"compartment":"C_c",
"charge":-2,
"formula":"C10H12N5O6P",
"annotation":{
"bigg.metabolite":"damp",
"biocyc":"META:DAMP",
"chebi":[
"CHEBI:10490",
"CHEBI:14068",
"CHEBI:17713",
"CHEBI:19236",
"CHEBI:40419",
"CHEBI:40499",
"CHEBI:40505",
"CHEBI:40544",
"CHEBI:40607",
"CHEBI:40614",
"CHEBI:41815",
"CHEBI:41864",
"CHEBI:41870",
"CHEBI:58245"
],
"hmdb":"HMDB00905",
"inchikey":"KHWCHTKSEGGWEX-RRKCRQDMSA-L",
"kegg.compound":"C00360",
"metanetx.chemical":"MNXM432",
"pubchem.substance":"3651",
"reactome":[
"R-ALL-109386",
"R-ALL-500088"
],
"sbo":"SBO:0000247",
"seed.compound":"cpd00294"
}
},
{
"id":"datp_c",
"name":"DATP C10H12N5O12P3",
"compartment":"C_c",
"charge":-4,
"formula":"C10H12N5O12P3",
"annotation":{
"bigg.metabolite":"datp",
"biocyc":"META:DATP",
"chebi":[
"CHEBI:10491",
"CHEBI:14069",
"CHEBI:16284",
"CHEBI:19238",
"CHEBI:42290",
"CHEBI:495505",
"CHEBI:61404"
],
"hmdb":"HMDB01532",
"inchikey":"SUYVUBYJARFZHO-RRKCRQDMSA-J",
"kegg.compound":"C00131",
"metanetx.chemical":"MNXM286",
"pubchem.substance":"3431",
"reactome":"R-ALL-110644",
"sbo":"SBO:0000247",
"seed.compound":"cpd00115"
}
},
{
"id":"dca_c",
"name":"Decanoate (n-C10:0)",
"compartment":"C_c",
"charge":-1,
"formula":"C10H19O2",
"annotation":{
"bigg.metabolite":"dca",
"metanetx.chemical":"MNXM162295",
"sbo":"SBO:0000247"
}
},
{
"id":"dca_e",
"name":"Decanoate (n-C10:0)",
"compartment":"C_e",
"charge":-1,
"formula":"C10H19O2",
"annotation":{
"bigg.metabolite":"dca",
"metanetx.chemical":"MNXM162295",
"sbo":"SBO:0000247"
}
},
{
"id":"dca_p",
"name":"Decanoate (n-C10:0)",
"compartment":"C_p",
"charge":-1,
"formula":"C10H19O2",
"annotation":{
"bigg.metabolite":"dca",
"metanetx.chemical":"MNXM162295",
"sbo":"SBO:0000247"
}
},
{
"id":"dcacoa_c",
"name":"Decanoyl-CoA (n-C10:0CoA)",
"compartment":"C_c",
"charge":-4,
"formula":"C31H50N7O17P3S",
"annotation":{
"bigg.metabolite":"dcacoa",
"hmdb":"HMDB06404",
"metanetx.chemical":"MNXM162283",
"sbo":"SBO:0000247"
}
},
{
"id":"dcamp_c",
"name":"N6-(1,2-Dicarboxyethyl)-AMP",
"compartment":"C_c",
"charge":-4,
"formula":"C14H14N5O11P",
"annotation":{
"bigg.metabolite":"dcamp",
"biocyc":"META:ADENYLOSUCC",
"chebi":[
"CHEBI:12656",
"CHEBI:12657",
"CHEBI:15919",
"CHEBI:21857",
"CHEBI:22262",
"CHEBI:39869",
"CHEBI:57567",
"CHEBI:7405"
],
"hmdb":[
"HMDB00536",
"HMDB01332",
"HMDB11633",
"HMDB59653"
],
"inchikey":"OFBHPPMPBOJXRT-DPXQIYNJSA-J",
"kegg.compound":"C03794",
"metanetx.chemical":"MNXM565",
"pubchem.substance":"6543",
"reactome":"R-ALL-35141",
"sbo":"SBO:0000247",
"seed.compound":"cpd02375"
}
},
{
"id":"dcdp_c",
"name":"DCDP C9H12N3O10P2",
"compartment":"C_c",
"charge":-3,
"formula":"C9H12N3O10P2",
"annotation":{
"bigg.metabolite":"dcdp",
"biocyc":"META:DCDP",
"chebi":[
"CHEBI:10492",
"CHEBI:19241",
"CHEBI:28846",
"CHEBI:49966",
"CHEBI:58593"
],
"hmdb":"HMDB01245",
"inchikey":"FTDHDKPUHBLBTL-SHYZEUOFSA-K",
"kegg.compound":"C00705",
"metanetx.chemical":"MNXM411",
"pubchem.substance":"3972",
"sbo":"SBO:0000247",
"seed.compound":"cpd00533"
}
},
{
"id":"dcmp_c",
"name":"DCMP C9H12N3O7P",
"compartment":"C_c",
"charge":-2,
"formula":"C9H12N3O7P",
"annotation":{
"bigg.metabolite":"dcmp",
"biocyc":"META:DCMP",
"chebi":[
"CHEBI:10493",
"CHEBI:14070",
"CHEBI:14071",
"CHEBI:14115",
"CHEBI:15918",
"CHEBI:19242",
"CHEBI:41838",
"CHEBI:41875",
"CHEBI:41881",
"CHEBI:57566"
],
"hmdb":"HMDB01202",
"inchikey":"NCMVOABPESMRCP-SHYZEUOFSA-L",
"kegg.compound":"C00239",
"metanetx.chemical":"MNXM266",
"pubchem.substance":"3538",
"reactome":[
"R-ALL-109378",
"R-ALL-500828"
],
"sbo":"SBO:0000247",
"seed.compound":"cpd00206"
}
},
{
"id":"dctp_c",
"name":"DCTP C9H12N3O13P3",
"compartment":"C_c",
"charge":-4,
"formula":"C9H12N3O13P3",
"annotation":{
"bigg.metabolite":"dctp",
"biocyc":"META:DCTP",
"chebi":[
"CHEBI:10494",
"CHEBI:14072",
"CHEBI:16311",
"CHEBI:19243",
"CHEBI:57724",
"CHEBI:61481"
],
"hmdb":"HMDB00998",
"inchikey":"RGWHQCVHVJXOKC-SHYZEUOFSA-J",
"kegg.compound":"C00458",
"metanetx.chemical":"MNXM360",
"pubchem.substance":"3742",
"sbo":"SBO:0000247",
"seed.compound":"cpd00356"
}
},
{
"id":"ddca_c",
"name":"Dodecanoate (n-C12:0)",
"compartment":"C_c",
"charge":-1,
"formula":"C12H23O2",
"annotation":{
"bigg.metabolite":"ddca",
"metanetx.chemical":"MNXM162258",
"sbo":"SBO:0000247"
}
},
{
"id":"ddca_p",
"name":"Dodecanoate (n-C12:0)",
"compartment":"C_p",
"charge":-1,
"formula":"C12H23O2",
"annotation":{
"bigg.metabolite":"ddca",
"metanetx.chemical":"MNXM162258",
"sbo":"SBO:0000247"
}
},
{
"id":"ddcacoa_c",
"name":"Dodecanoyl-CoA (n-C12:0CoA)",
"compartment":"C_c",
"charge":-4,
"formula":"C33H54N7O17P3S",
"annotation":{
"bigg.metabolite":"ddcacoa",
"biocyc":"META:LAUROYLCOA-CPD",
"chebi":[
"CHEBI:14188",
"CHEBI:14501",
"CHEBI:15521",
"CHEBI:25014",
"CHEBI:41874",
"CHEBI:57375",
"CHEBI:6392"
],
"hmdb":"HMDB03571",
"inchikey":"YMCXGHLSVALICC-GMHMEAMDSA-J",
"kegg.compound":"C01832",
"lipidmaps":[
"LMFA07050005",
"LMFA07050340"
],
"metanetx.chemical":"MNXM363",
"pubchem.substance":"4951",
"reactome":"R-ALL-77261",
"sbo":"SBO:0000247",
"seed.compound":"cpd01260"
}
},
{
"id":"dextrin_c",
"name":"Dextrin C12H20O10",
"compartment":"C_c",
"charge":0,
"formula":"C12H20O10",
"annotation":{
"bigg.metabolite":"dextrin",
"chebi":[
"CHEBI:23651",
"CHEBI:28675",
"CHEBI:4468"
],
"hmdb":"HMDB06857",
"kegg.glycan":"G00725",
"metanetx.chemical":"MNXM49265",
"sbo":"SBO:0000247",
"seed.compound":"cpd11594"
}
},
{
"id":"dextrin_e",
"name":"Dextrin C12H20O10",
"compartment":"C_e",
"charge":0,
"formula":"C12H20O10",
"annotation":{
"bigg.metabolite":"dextrin",
"chebi":[
"CHEBI:23651",
"CHEBI:28675",
"CHEBI:4468"
],
"hmdb":"HMDB06857",
"kegg.glycan":"G00725",
"metanetx.chemical":"MNXM49265",
"sbo":"SBO:0000247",
"seed.compound":"cpd11594"
}
},
{
"id":"dgdp_c",
"name":"DGDP C10H12N5O10P2",
"compartment":"C_c",
"charge":-3,
"formula":"C10H12N5O10P2",
"annotation":{
"bigg.metabolite":"dgdp",
"biocyc":"META:DGDP",
"chebi":[
"CHEBI:10495",
"CHEBI:19245",
"CHEBI:28862",
"CHEBI:41949",
"CHEBI:58595"
],
"hmdb":"HMDB00960",
"inchikey":"CIKGWCTVFSRMJU-KVQBGUIXSA-K",
"kegg.compound":"C00361",
"metanetx.chemical":"MNXM436",
"pubchem.substance":"3652",
"reactome":"R-ALL-500077",
"sbo":"SBO:0000247",
"seed.compound":"cpd00295"
}
},
{
"id":"dgmp_c",
"name":"DGMP C10H12N5O7P",
"compartment":"C_c",
"charge":-2,
"formula":"C10H12N5O7P",
"annotation":{
"bigg.metabolite":"dgmp",
"biocyc":"META:DGMP",
"chebi":[
"CHEBI:10496",
"CHEBI:14074",
"CHEBI:16192",
"CHEBI:19246",
"CHEBI:41902",
"CHEBI:41939",
"CHEBI:41944",
"CHEBI:42676",
"CHEBI:42726",
"CHEBI:42733",
"CHEBI:45049",
"CHEBI:47449",
"CHEBI:57673"
],
"inchikey":"LTFMZDNNPPEQNG-KVQBGUIXSA-L",
"kegg.compound":"C00362",
"metanetx.chemical":"MNXM546",
"pubchem.substance":"3653",
"reactome":"R-ALL-500071",
"sbo":"SBO:0000247",
"seed.compound":"cpd00296"
}
},
{
"id":"dgtp_c",
"name":"DGTP C10H12N5O13P3",
"compartment":"C_c",
"charge":-4,
"formula":"C10H12N5O13P3",
"annotation":{
"bigg.metabolite":"dgtp",
"biocyc":"META:DGTP",
"chebi":[
"CHEBI:10497",
"CHEBI:14076",
"CHEBI:16497",
"CHEBI:19247",
"CHEBI:57794",
"CHEBI:61429"
],
"hmdb":"HMDB01440",
"inchikey":"HAAZLUGHYHWQIW-KVQBGUIXSA-J",
"kegg.compound":"C00286",
"metanetx.chemical":"MNXM344",
"pubchem.substance":"3581",
"sbo":"SBO:0000247",
"seed.compound":"cpd00241"
}
},
{
"id":"dha_c",
"name":"Dihydroxyacetone",
"compartment":"C_c",
"charge":0,
"formula":"C3H6O3",
"annotation":{
"bigg.metabolite":"dha",
"biocyc":"META:DIHYDROXYACETONE",
"chebi":[
"CHEBI:14340",
"CHEBI:16016",
"CHEBI:24354",
"CHEBI:39809",
"CHEBI:5453"
],
"hmdb":"HMDB01882",
"inchikey":"RXKJFZQQPQGTFL-UHFFFAOYSA-N",
"kegg.compound":"C00184",
"kegg.drug":"D07841",
"metanetx.chemical":"MNXM460",
"pubchem.substance":"3484",
"sbo":"SBO:0000247",
"seed.compound":"cpd00157"
}
},
{
"id":"dhap_c",
"name":"Dihydroxyacetone phosphate",
"compartment":"C_c",
"charge":-2,
"formula":"C3H5O6P",
"annotation":{
"bigg.metabolite":"dhap",
"biocyc":"META:DIHYDROXY-ACETONE-PHOSPHATE",
"chebi":[
"CHEBI:14341",
"CHEBI:14342",
"CHEBI:16108",
"CHEBI:24355",
"CHEBI:39571",
"CHEBI:5454",
"CHEBI:57642"
],
"hmdb":[
"HMDB01473",
"HMDB11735"
],
"inchikey":"GNGACRATGGDKBX-UHFFFAOYSA-L",
"kegg.compound":"C00111",
"metanetx.chemical":"MNXM77",
"pubchem.substance":"3411",
"reactome":[
"R-ALL-188451",
"R-ALL-390404",
"R-ALL-75970"
],
"sbo":"SBO:0000247",
"seed.compound":"cpd00095"
}
},
{
"id":"dhap_e",
"name":"Dihydroxyacetone phosphate",
"compartment":"C_e",
"charge":-2,
"formula":"C3H5O6P",
"annotation":{
"bigg.metabolite":"dhap",
"biocyc":"META:DIHYDROXY-ACETONE-PHOSPHATE",
"chebi":[
"CHEBI:14341",
"CHEBI:14342",
"CHEBI:16108",
"CHEBI:24355",
"CHEBI:39571",
"CHEBI:5454",
"CHEBI:57642"
],
"hmdb":[
"HMDB01473",
"HMDB11735"
],
"inchikey":"GNGACRATGGDKBX-UHFFFAOYSA-L",
"kegg.compound":"C00111",
"metanetx.chemical":"MNXM77",
"pubchem.substance":"3411",
"reactome":[
"R-ALL-188451",
"R-ALL-390404",
"R-ALL-75970"
],
"sbo":"SBO:0000247",
"seed.compound":"cpd00095"
}
},
{
"id":"dhf_c",
"name":"7,8-Dihydrofolate",
"compartment":"C_c",
"charge":-2,
"formula":"C19H19N7O6",
"annotation":{
"bigg.metabolite":"dhf",
"biocyc":"META:DIHYDROFOLATE",
"chebi":[
"CHEBI:12245",
"CHEBI:14150",
"CHEBI:15633",
"CHEBI:20768",
"CHEBI:42000",
"CHEBI:4564",
"CHEBI:57451"
],
"hmdb":"HMDB01056",
"inchikey":"OZRNSSUDZOLUSN-LBPRGKRZSA-L",
"kegg.compound":"C00415",
"metanetx.chemical":"MNXM281",
"pubchem.substance":"3705",
"reactome":"R-ALL-73604",
"sbo":"SBO:0000247",
"seed.compound":"cpd00330"
}
},
{
"id":"dhlpro_c",
"name":"Dihydrolipolprotein H2S2X",
"compartment":"C_c",
"charge":0,
"formula":"C8H16NOS2",
"annotation":{
"bigg.metabolite":"dhlpro",
"chebi":[
"CHEBI:14155",
"CHEBI:16194",
"CHEBI:4570"
],
"kegg.compound":"C02972",
"metanetx.chemical":"MNXM1663",
"pubchem.substance":"5884",
"sbo":"SBO:0000247",
"seed.compound":"cpd12225"
}
},
{
"id":"dhna_c",
"name":"1,4-Dihydroxy-2-naphthoate",
"compartment":"C_c",
"charge":-1,
"formula":"C11H7O4",
"annotation":{
"bigg.metabolite":"dhna",
"biocyc":"META:DIHYDROXYNAPHTHOATE",
"chebi":[
"CHEBI:11173",
"CHEBI:18094",
"CHEBI:18933",
"CHEBI:539"
],
"inchikey":"VOJUXHHACRXLTD-UHFFFAOYSA-M",
"kegg.compound":"C03657",
"metanetx.chemical":"MNXM552",
"pubchem.substance":"6435",
"sbo":"SBO:0000247",
"seed.compound":"cpd02295"
}
},
{
"id":"dhptd_c",
"name":"4,5-dihydroxy-2,3-pentanedione",
"compartment":"C_c",
"charge":0,
"formula":"C5H8O4",
"annotation":{
"bigg.metabolite":"dhptd",
"biocyc":"META:DIHYDROXYPENTANEDIONE",
"chebi":"CHEBI:29484",
"inchikey":"UYTRITJAZOPLCZ-BYPYZUCNSA-N",
"kegg.compound":"C11838",
"metanetx.chemical":"MNXM2449",
"pubchem.substance":"14000",
"sbo":"SBO:0000247",
"seed.compound":[
"cpd08636",
"cpd08638"
]
}
},
{
"id":"dimp_c",
"name":"DIMP C10H12N4O7P",
"compartment":"C_c",
"charge":-2,
"formula":"C10H11N4O7P",
"annotation":{
"bigg.metabolite":"dimp",
"biocyc":"META:DIMP",
"chebi":[
"CHEBI:19250",
"CHEBI:28806",
"CHEBI:41998",
"CHEBI:43315",
"CHEBI:43377",
"CHEBI:43384",
"CHEBI:43389",
"CHEBI:44500",
"CHEBI:61194",
"CHEBI:837"
],
"hmdb":"HMDB06555",
"inchikey":"PHNGFPPXDJJADG-RRKCRQDMSA-L",
"kegg.compound":"C06196",
"metanetx.chemical":"MNXM1922",
"pubchem.substance":"8446",
"reactome":[
"R-ALL-109330",
"R-ALL-2509805"
],
"sbo":"SBO:0000247",
"seed.compound":"cpd03704"
}
},
{
"id":"din_c",
"name":"Deoxyinosine",
"compartment":"C_c",
"charge":0,
"formula":"C10H12N4O4",
"annotation":{
"bigg.metabolite":"din",
"biocyc":"META:DEOXYINOSINE",
"chebi":[
"CHEBI:19248",
"CHEBI:23629",
"CHEBI:28997",
"CHEBI:39841",
"CHEBI:43293",
"CHEBI:43436",
"CHEBI:43437",
"CHEBI:4413"
],
"hmdb":"HMDB00071",
"inchikey":"VGONTNSXDCQUGY-RRKCRQDMSA-N",
"kegg.compound":"C05512",
"metanetx.chemical":"MNXM935",
"pubchem.substance":"7859",
"sbo":"SBO:0000247",
"seed.compound":"cpd03279"
}
},
{
"id":"ditp_c",
"name":"DITP(4-)",
"compartment":"C_c",
"charge":-4,
"formula":"C10H11N4O13P3",
"annotation":{
"bigg.metabolite":"ditp",
"biocyc":"META:DITP",
"chebi":[
"CHEBI:10499",
"CHEBI:19251",
"CHEBI:28807",
"CHEBI:61382"
],
"inchikey":"UFJPAQSLHAGEBL-RRKCRQDMSA-J",
"kegg.compound":"C01345",
"metanetx.chemical":"MNXM1325",
"pubchem.substance":"4550",
"reactome":"R-ALL-2509835",
"sbo":"SBO:0000247",
"seed.compound":"cpd00977"
}
},
{
"id":"dmpp_c",
"name":"Dimethylallyl diphosphate",
"compartment":"C_c",
"charge":-3,
"formula":"C5H9O7P2",
"annotation":{
"bigg.metabolite":"dmpp",
"biocyc":"META:CPD-4211",
"chebi":[
"CHEBI:12280",
"CHEBI:14169",
"CHEBI:14883",
"CHEBI:16057",
"CHEBI:18108",
"CHEBI:23803",
"CHEBI:26245",
"CHEBI:341937",
"CHEBI:42074",
"CHEBI:4616",
"CHEBI:57623",
"CHEBI:8394"
],
"hmdb":[
"HMDB01120",
"HMDB02101"
],
"inchikey":"CBIDRCWHNCKSTO-UHFFFAOYSA-K",
"kegg.compound":"C00235",
"lipidmaps":"LMPR01010001",
"metanetx.chemical":"MNXM132",
"pubchem.substance":"3534",
"reactome":[
"R-ALL-1132235",
"R-ALL-191324",
"R-ALL-6787596"
],
"sbo":"SBO:0000247",
"seed.compound":"cpd00202"
}
},
{
"id":"dnad_c",
"name":"Deamino-NAD+",
"compartment":"C_c",
"charge":-2,
"formula":"C21H24N6O15P2",
"annotation":{
"bigg.metabolite":"dnad",
"biocyc":"META:DEAMIDO-NAD",
"chebi":[
"CHEBI:14103",
"CHEBI:14104",
"CHEBI:14105",
"CHEBI:18304",
"CHEBI:23567",
"CHEBI:4340",
"CHEBI:58437"
],
"hmdb":"HMDB01179",
"inchikey":"SENPVEZBRZQVST-HISDBWNOSA-L",
"kegg.compound":"C00857",
"metanetx.chemical":"MNXM309",
"pubchem.substance":"4114",
"reactome":[
"R-ALL-197256",
"R-ALL-200499",
"R-ALL-8938090"
],
"sbo":"SBO:0000247",
"seed.compound":"cpd00638"
}
},
{
"id":"dpcoa_c",
"name":"Dephospho-CoA",
"compartment":"C_c",
"charge":-2,
"formula":"C21H33N7O13P2S",
"annotation":{
"bigg.metabolite":"dpcoa",
"biocyc":"META:DEPHOSPHO-COA",
"chebi":[
"CHEBI:11793",
"CHEBI:14124",
"CHEBI:15468",
"CHEBI:23642",
"CHEBI:41614",
"CHEBI:4436",
"CHEBI:57328"
],
"hmdb":"HMDB01373",
"inchikey":"KDTSHFARGAKYJN-IBOSZNHHSA-L",
"kegg.compound":"C00882",
"lipidmaps":"LMFA07050315",
"metanetx.chemical":"MNXM481",
"pubchem.substance":"4138",
"reactome":"R-ALL-196778",
"sbo":"SBO:0000247",
"seed.compound":"cpd00655"
}
},
{
"id":"drib_c",
"name":"Deoxyribose C5H10O4",
"compartment":"C_c",
"charge":0,
"formula":"C5H10O4",
"annotation":{
"bigg.metabolite":"drib",
"chebi":"CHEBI:90761",
"hmdb":"HMDB03224",
"inchikey":"PDWIQYODPROSQH-PYHARJCCSA-N",
"kegg.compound":"C01801",
"metanetx.chemical":"MNXM90412",
"pubchem.substance":"4927",
"sbo":"SBO:0000247",
"seed.compound":"cpd01242"
}
},
{
"id":"drib_e",
"name":"Deoxyribose C5H10O4",
"compartment":"C_e",
"charge":0,
"formula":"C5H10O4",
"annotation":{
"bigg.metabolite":"drib",
"chebi":"CHEBI:90761",
"hmdb":"HMDB03224",
"inchikey":"PDWIQYODPROSQH-PYHARJCCSA-N",
"kegg.compound":"C01801",
"metanetx.chemical":"MNXM90412",
"pubchem.substance":"4927",
"sbo":"SBO:0000247",
"seed.compound":"cpd01242"
}
},
{
"id":"dscl_c",
"name":"Dihydrosirohydrochlorin",
"compartment":"C_c",
"charge":-7,
"formula":"C42H41N4O16",
"annotation":{
"bigg.metabolite":"dscl",
"biocyc":"META:DIHYDROSIROHYDROCHLORIN",
"chebi":[
"CHEBI:14870",
"CHEBI:50602",
"CHEBI:58827",
"CHEBI:8370"
],
"inchikey":"OQIIYZQTTMKFAU-ZNLOQLQNSA-G",
"kegg.compound":"C02463",
"metanetx.chemical":"MNXM672",
"pubchem.substance":"5480",
"sbo":"SBO:0000247",
"seed.compound":"cpd01620"
}
},
{
"id":"dtdp_c",
"name":"DTDP C10H13N2O11P2",
"compartment":"C_c",
"charge":-3,
"formula":"C10H13N2O11P2",
"annotation":{
"bigg.metabolite":"dtdp",
"biocyc":"META:TDP",
"chebi":[
"CHEBI:10500",
"CHEBI:14077",
"CHEBI:18075",
"CHEBI:26998",
"CHEBI:46061",
"CHEBI:58369"
],
"hmdb":"HMDB01274",
"inchikey":"UJLXYODCHAELLY-XLPZGREQSA-K",
"kegg.compound":"C00363",
"metanetx.chemical":"MNXM152",
"pubchem.substance":"3654",
"sbo":"SBO:0000247",
"seed.compound":"cpd00297"
}
},
{
"id":"dtmp_c",
"name":"DTMP C10H13N2O8P",
"compartment":"C_c",
"charge":-2,
"formula":"C10H13N2O8P",
"annotation":{
"bigg.metabolite":"dtmp",
"biocyc":"META:TMP",
"chebi":[
"CHEBI:10529",
"CHEBI:14092",
"CHEBI:15246",
"CHEBI:17013",
"CHEBI:26999",
"CHEBI:45759",
"CHEBI:45762",
"CHEBI:45772",
"CHEBI:45926",
"CHEBI:46013",
"CHEBI:46036",
"CHEBI:46960",
"CHEBI:47711",
"CHEBI:63528",
"CHEBI:63549"
],
"hmdb":"HMDB01227",
"inchikey":"GYOZYWVXFNDGLU-XLPZGREQSA-L",
"kegg.compound":"C00364",
"metanetx.chemical":"MNXM257",
"pubchem.substance":"3655",
"reactome":"R-ALL-109366",
"sbo":"SBO:0000247",
"seed.compound":"cpd00298"
}
},
{
"id":"dttp_c",
"name":"DTTP C10H13N2O14P3",
"compartment":"C_c",
"charge":-4,
"formula":"C10H13N2O14P3",
"annotation":{
"bigg.metabolite":"dttp",
"biocyc":"META:TTP",
"chebi":[
"CHEBI:10530",
"CHEBI:14093",
"CHEBI:18077",
"CHEBI:27000",
"CHEBI:37568",
"CHEBI:46175",
"CHEBI:58370"
],
"hmdb":"HMDB01342",
"inchikey":"NHVNXKFIZYSCEB-XLPZGREQSA-J",
"kegg.compound":"C00459",
"metanetx.chemical":"MNXM394",
"pubchem.substance":"3743",
"sbo":"SBO:0000247",
"seed.compound":"cpd00357"
}
},
{
"id":"dudp_c",
"name":"DUDP C9H11N2O11P2",
"compartment":"C_c",
"charge":-3,
"formula":"C9H11N2O11P2",
"annotation":{
"bigg.metabolite":"dudp",
"biocyc":"META:DUDP",
"chebi":[
"CHEBI:10531",
"CHEBI:19262",
"CHEBI:28850",
"CHEBI:60471"
],
"hmdb":"HMDB01000",
"inchikey":"QHWZTVCCBMIIKE-SHYZEUOFSA-K",
"kegg.compound":"C01346",
"metanetx.chemical":"MNXM572",
"pubchem.substance":"4551",
"sbo":"SBO:0000247",
"seed.compound":"cpd00978"
}
},
{
"id":"dump_c",
"name":"DUMP C9H11N2O8P",
"compartment":"C_c",
"charge":-2,
"formula":"C9H11N2O8P",
"annotation":{
"bigg.metabolite":"dump",
"biocyc":"META:DUMP",
"chebi":[
"CHEBI:10532",
"CHEBI:14094",
"CHEBI:17622",
"CHEBI:19263",
"CHEBI:246422",
"CHEBI:42245",
"CHEBI:46286",
"CHEBI:46288",
"CHEBI:47722"
],
"hmdb":"HMDB01409",
"inchikey":"JSRLJPSBLDHEIO-SHYZEUOFSA-L",
"kegg.compound":"C00365",
"metanetx.chemical":"MNXM234",
"pubchem.substance":"3656",
"reactome":[
"R-ALL-109382",
"R-ALL-500742"
],
"sbo":"SBO:0000247",
"seed.compound":"cpd00299"
}
},
{
"id":"dutp_c",
"name":"DUTP C9H11N2O14P3",
"compartment":"C_c",
"charge":-4,
"formula":"C9H11N2O14P3",
"annotation":{
"bigg.metabolite":"dutp",
"biocyc":"META:DUTP",
"chebi":[
"CHEBI:10533",
"CHEBI:14095",
"CHEBI:17625",
"CHEBI:19264",
"CHEBI:58212",
"CHEBI:61555"
],
"hmdb":"HMDB01191",
"inchikey":"AHCYMLUZIRLXAA-SHYZEUOFSA-J",
"kegg.compound":"C00460",
"metanetx.chemical":"MNXM452",
"pubchem.substance":"3744",
"reactome":"R-ALL-500739",
"sbo":"SBO:0000247",
"seed.compound":"cpd00358"
}
},
{
"id":"dxyl5p_c",
"name":"1-deoxy-D-xylulose 5-phosphate",
"compartment":"C_c",
"charge":-2,
"formula":"C5H9O7P",
"annotation":{
"bigg.metabolite":"dxyl5p",
"biocyc":"META:DEOXYXYLULOSE-5P",
"chebi":[
"CHEBI:11254",
"CHEBI:16493",
"CHEBI:57792",
"CHEBI:622"
],
"hmdb":"HMDB01213",
"inchikey":"AJPADPZSRRUGHI-RFZPGFLSSA-L",
"kegg.compound":"C11437",
"metanetx.chemical":"MNXM622",
"pubchem.substance":"13609",
"sbo":"SBO:0000247",
"seed.compound":"cpd08289"
}
},
{
"id":"e4hglu_c",
"name":"L erythro 4 Hydroxyglutamate C5H8NO5",
"compartment":"C_c",
"charge":-1,
"formula":"C5H8NO5",
"annotation":{
"bigg.metabolite":"e4hglu",
"biocyc":"META:L-ERYTHRO-4-HYDROXY-GLUTAMATE",
"chebi":[
"CHEBI:21285",
"CHEBI:6331"
],
"hmdb":"HMDB62752",
"inchikey":"HBDWQSHEVMSFGY-STHAYSLISA-M",
"kegg.compound":"C05947",
"metanetx.chemical":"MNXM923",
"pubchem.substance":"8231",
"sbo":"SBO:0000247",
"seed.compound":"cpd19042"
}
},
{
"id":"e4p_c",
"name":"D-Erythrose 4-phosphate",
"compartment":"C_c",
"charge":-2,
"formula":"C4H7O7P",
"annotation":{
"bigg.metabolite":"e4p",
"biocyc":"META:ERYTHROSE-4P",
"chebi":[
"CHEBI:12921",
"CHEBI:16897",
"CHEBI:20927",
"CHEBI:4114",
"CHEBI:42349",
"CHEBI:48153"
],
"hmdb":"HMDB01321",
"inchikey":"NGHMDNPXVRFFGS-IUYQGCFVSA-L",
"kegg.compound":"C00279",
"metanetx.chemical":"MNXM258",
"pubchem.substance":"3574",
"reactome":"R-ALL-29878",
"sbo":"SBO:0000247",
"seed.compound":"cpd00236"
}
},
{
"id":"enter_c",
"name":"Enterochelin",
"compartment":"C_c",
"charge":0,
"formula":"C30H26N3O15",
"annotation":{
"bigg.metabolite":"enter",
"biocyc":"META:ENTEROBACTIN",
"chebi":[
"CHEBI:23923",
"CHEBI:28855",
"CHEBI:38150",
"CHEBI:4799",
"CHEBI:77805"
],
"hmdb":"HMDB32199",
"inchikey":"SERBHKJMVBATSJ-BZSNNMDCSA-M",
"kegg.compound":"C05821",
"metanetx.chemical":"MNXM883",
"pubchem.substance":"8116",
"reactome":"R-ALL-1222366",
"sbo":"SBO:0000247",
"seed.compound":"cpd03453"
}
},
{
"id":"enter_e",
"name":"Enterochelin",
"compartment":"C_e",
"charge":0,
"formula":"C30H26N3O15",
"annotation":{
"bigg.metabolite":"enter",
"biocyc":"META:ENTEROBACTIN",
"chebi":[
"CHEBI:23923",
"CHEBI:28855",
"CHEBI:38150",
"CHEBI:4799",
"CHEBI:77805"
],
"hmdb":"HMDB32199",
"inchikey":"SERBHKJMVBATSJ-BZSNNMDCSA-M",
"kegg.compound":"C05821",
"metanetx.chemical":"MNXM883",
"pubchem.substance":"8116",
"reactome":"R-ALL-1222366",
"sbo":"SBO:0000247",
"seed.compound":"cpd03453"
}
},
{
"id":"enter_p",
"name":"Enterochelin",
"compartment":"C_p",
"charge":0,
"formula":"C30H26N3O15",
"annotation":{
"bigg.metabolite":"enter",
"biocyc":"META:ENTEROBACTIN",
"chebi":[
"CHEBI:23923",
"CHEBI:28855",
"CHEBI:38150",
"CHEBI:4799",
"CHEBI:77805"
],
"hmdb":"HMDB32199",
"inchikey":"SERBHKJMVBATSJ-BZSNNMDCSA-M",
"kegg.compound":"C05821",
"metanetx.chemical":"MNXM883",
"pubchem.substance":"8116",
"reactome":"R-ALL-1222366",
"sbo":"SBO:0000247",
"seed.compound":"cpd03453"
}
},
{
"id":"eths_c",
"name":"Ethanesulfonate C2H5O3S",
"compartment":"C_c",
"charge":-1,
"formula":"C2H5O3S",
"annotation":{
"bigg.metabolite":"eths",
"biocyc":"META:CPD-10434",
"chebi":[
"CHEBI:42465",
"CHEBI:61909"
],
"inchikey":"CCIVGXIOQKPBKL-UHFFFAOYSA-M",
"metanetx.chemical":"MNXM7343",
"sbo":"SBO:0000247",
"seed.compound":"cpd11579"
}
},
{
"id":"eths_e",
"name":"Ethanesulfonate C2H5O3S",
"compartment":"C_e",
"charge":-1,
"formula":"C2H5O3S",
"annotation":{
"bigg.metabolite":"eths",
"biocyc":"META:CPD-10434",
"chebi":[
"CHEBI:42465",
"CHEBI:61909"
],
"inchikey":"CCIVGXIOQKPBKL-UHFFFAOYSA-M",
"metanetx.chemical":"MNXM7343",
"sbo":"SBO:0000247",
"seed.compound":"cpd11579"
}
},
{
"id":"etoh_c",
"name":"Ethanol",
"compartment":"C_c",
"charge":0,
"formula":"C2H6O",
"annotation":{
"bigg.metabolite":"etoh",
"biocyc":"META:ETOH",
"chebi":[
"CHEBI:14222",
"CHEBI:16236",
"CHEBI:23978",
"CHEBI:30878",
"CHEBI:30880",
"CHEBI:42377",
"CHEBI:44594",
"CHEBI:4879",
"CHEBI:52092"
],
"hmdb":"HMDB00108",
"inchikey":"LFQSCWFLJHTTHZ-UHFFFAOYSA-N",
"kegg.compound":"C00469",
"kegg.drug":[
"D00068",
"D02798",
"D04855",
"D06542"
],
"metanetx.chemical":"MNXM303",
"pubchem.substance":"3752",
"reactome":[
"R-ALL-113748",
"R-ALL-30203"
],
"sbo":"SBO:0000247",
"seed.compound":"cpd00363"
}
},
{
"id":"f1p_c",
"name":"D-Fructose 1-phosphate",
"compartment":"C_c",
"charge":-2,
"formula":"C6H11O9P",
"annotation":{
"bigg.metabolite":"f1p",
"biocyc":"META:D-fructofuranose-1-phosphate",
"chebi":[
"CHEBI:20930",
"CHEBI:37515",
"CHEBI:5174",
"CHEBI:58674"
],
"inchikey":"RHKKZBWRNHGJEZ-VRPWFDPXSA-L",
"kegg.compound":"C01094",
"metanetx.chemical":"MNXM145568",
"pubchem.substance":"4329",
"sbo":"SBO:0000247",
"seed.compound":"cpd00802"
}
},
{
"id":"f6p_c",
"name":"D-Fructose 6-phosphate",
"compartment":"C_c",
"charge":-2,
"formula":"C6H11O9P",
"annotation":{
"bigg.metabolite":"f6p",
"biocyc":"META:FRUCTOSE-6P",
"chebi":[
"CHEBI:10375",
"CHEBI:12352",
"CHEBI:16084",
"CHEBI:22768",
"CHEBI:42378",
"CHEBI:57634"
],
"hmdb":"HMDB03971",
"inchikey":"BGWGXPAPYGQALX-ARQDHWQXSA-L",
"kegg.compound":"C05345",
"metanetx.chemical":"MNXM89621",
"pubchem.substance":"7723",
"sbo":"SBO:0000247",
"seed.compound":"cpd19035"
}
},
{
"id":"f6p_e",
"name":"D-Fructose 6-phosphate",
"compartment":"C_e",
"charge":-2,
"formula":"C6H11O9P",
"annotation":{
"bigg.metabolite":"f6p",
"biocyc":"META:FRUCTOSE-6P",
"chebi":[
"CHEBI:10375",
"CHEBI:12352",
"CHEBI:16084",
"CHEBI:22768",
"CHEBI:42378",
"CHEBI:57634"
],
"hmdb":"HMDB03971",
"inchikey":"BGWGXPAPYGQALX-ARQDHWQXSA-L",
"kegg.compound":"C05345",
"metanetx.chemical":"MNXM89621",
"pubchem.substance":"7723",
"sbo":"SBO:0000247",
"seed.compound":"cpd19035"
}
},
{
"id":"fa11_c",
"name":"Fatty acid (Iso-C17:0)",
"compartment":"C_c",
"charge":0,
"formula":"C17H33O2",
"annotation":{
"bigg.metabolite":"fa11",
"metanetx.chemical":"MNXM163384",
"sbo":"SBO:0000247"
}
},
{
"id":"fa11coa_c",
"name":"Iso C170 CoA C38H64N7O17P3S1",
"compartment":"C_c",
"charge":0,
"formula":"C38H64N7O17P3S",
"annotation":{
"bigg.metabolite":"fa11coa",
"metanetx.chemical":"MNXM163828",
"sbo":"SBO:0000247"
}
},
{
"id":"fa12_c",
"name":"Fatty acid (Anteiso-C17:0)",
"compartment":"C_c",
"charge":0,
"formula":"C17H33O2",
"annotation":{
"bigg.metabolite":"fa12",
"metanetx.chemical":"MNXM163381",
"sbo":"SBO:0000247"
}
},
{
"id":"fa12coa_c",
"name":"Anteiso C170 CoA C38H64N7O17P3S1",
"compartment":"C_c",
"charge":0,
"formula":"C38H64N7O17P3S",
"annotation":{
"bigg.metabolite":"fa12coa",
"metanetx.chemical":"MNXM163748",
"sbo":"SBO:0000247"
}
},
{
"id":"fa1_c",
"name":"Fatty acid (Iso-C14:0)",
"compartment":"C_c",
"charge":0,
"formula":"C14H27O2",
"annotation":{
"bigg.metabolite":"fa1",
"metanetx.chemical":"MNXM163808",
"sbo":"SBO:0000247"
}
},
{
"id":"fa1coa_c",
"name":"Iso C140 CoA C35H58N7O17P3S1",
"compartment":"C_c",
"charge":0,
"formula":"C35H58N7O17P3S",
"annotation":{
"bigg.metabolite":"fa1coa",
"metanetx.chemical":"MNXM163825",
"sbo":"SBO:0000247"
}
},
{
"id":"fa3_c",
"name":"Fatty acid (Iso-C15:0)",
"compartment":"C_c",
"charge":0,
"formula":"C15H29O2",
"annotation":{
"bigg.metabolite":"fa3",
"metanetx.chemical":"MNXM163382",
"sbo":"SBO:0000247"
}
},
{
"id":"fa3coa_c",
"name":"Iso C150 CoA C36H60N7O17P3S1",
"compartment":"C_c",
"charge":0,
"formula":"C36H60N7O17P3S",
"annotation":{
"bigg.metabolite":"fa3coa",
"metanetx.chemical":"MNXM163826",
"sbo":"SBO:0000247"
}
},
{
"id":"fa4_c",
"name":"Fatty acid (Anteiso-C15:0)",
"compartment":"C_c",
"charge":0,
"formula":"C15H29O2",
"annotation":{
"bigg.metabolite":"fa4",
"metanetx.chemical":"MNXM163380",
"sbo":"SBO:0000247"
}
},
{
"id":"fa4coa_c",
"name":"Anteiso C150 CoA C36H60N7O17P3S1",
"compartment":"C_c",
"charge":0,
"formula":"C36H60N7O17P3S",
"annotation":{
"bigg.metabolite":"fa4coa",
"metanetx.chemical":"MNXM163747",
"sbo":"SBO:0000247"
}
},
{
"id":"fa6_c",
"name":"Fatty acid (iso-C16:0)",
"compartment":"C_c",
"charge":0,
"formula":"C16H31O2",
"annotation":{
"bigg.metabolite":"fa6",
"metanetx.chemical":"MNXM163383",
"sbo":"SBO:0000247"
}
},
{
"id":"fa6coa_c",
"name":"Iso C160 CoA C37H62N7O17P3S1",
"compartment":"C_c",
"charge":0,
"formula":"C37H62N7O17P3S",
"annotation":{
"bigg.metabolite":"fa6coa",
"metanetx.chemical":"MNXM163827",
"sbo":"SBO:0000247"
}
},
{
"id":"fad_c",
"name":"Flavin adenine dinucleotide oxidized",
"compartment":"C_c",
"charge":0,
"formula":"C27H33N9O15P2",
"annotation":{
"bigg.metabolite":"fad",
"biocyc":"META:FAD",
"chebi":[
"CHEBI:13315",
"CHEBI:16238",
"CHEBI:21125",
"CHEBI:42388",
"CHEBI:4956",
"CHEBI:57692"
],
"hmdb":"HMDB01248",
"inchikey":"IMGVNJNCCGXBHD-UYBVJOGSSA-K",
"kegg.compound":"C00016",
"kegg.drug":"D00005",
"metanetx.chemical":"MNXM33",
"pubchem.substance":"3318",
"reactome":[
"R-ALL-113596",
"R-ALL-113597",
"R-ALL-29386"
],
"sbo":"SBO:0000247",
"seed.compound":"cpd00015"
}
},
{
"id":"fadh2_c",
"name":"Flavin adenine dinucleotide reduced",
"compartment":"C_c",
"charge":-2,
"formula":"C27H35N9O15P2",
"annotation":{
"bigg.metabolite":"fadh2",
"biocyc":"META:FADH2",
"chebi":[
"CHEBI:13316",
"CHEBI:17877",
"CHEBI:21126",
"CHEBI:42427",
"CHEBI:4957",
"CHEBI:58307"
],
"hmdb":[
"HMDB01197",
"HMDB06252",
"HMDB06358"
],
"inchikey":"YPZRHBJKEMOYQH-UYBVJOGSSA-L",
"kegg.compound":"C01352",
"metanetx.chemical":"MNXM38",
"pubchem.substance":"4556",
"reactome":[
"R-ALL-164934",
"R-ALL-31649"
],
"sbo":"SBO:0000247",
"seed.compound":"cpd00982"
}
},
{
"id":"fald_c",
"name":"Formaldehyde",
"compartment":"C_c",
"charge":0,
"formula":"CH2O",
"annotation":{
"bigg.metabolite":"fald",
"biocyc":[
"META:CARBONYL-GROUP",
"META:FORMALDEHYDE"
],
"chebi":[
"CHEBI:14274",
"CHEBI:16842",
"CHEBI:24077",
"CHEBI:337763",
"CHEBI:5142"
],
"hmdb":"HMDB01426",
"inchikey":"WSFSSNUMVMOOMR-UHFFFAOYSA-N",
"kegg.compound":"C00067",
"kegg.drug":"D00017",
"metanetx.chemical":"MNXM56",
"pubchem.substance":"3367",
"reactome":[
"R-ALL-143501",
"R-ALL-29478",
"R-ALL-6797920",
"R-ALL-879250"
],
"sbo":"SBO:0000247",
"seed.compound":"cpd00055"
}
},
{
"id":"fdp_c",
"name":"D-Fructose 1,6-bisphosphate",
"compartment":"C_c",
"charge":-4,
"formula":"C6H10O12P2",
"annotation":{
"bigg.metabolite":"fdp",
"chebi":[
"CHEBI:37736",
"CHEBI:49299"
],
"inchikey":"RNBGYGVWRKECFJ-VRPWFDPXSA-J",
"kegg.compound":"C00354",
"metanetx.chemical":"MNXM417",
"pubchem.substance":"3647",
"sbo":"SBO:0000247",
"seed.compound":"cpd00290"
}
},
{
"id":"fe2_c",
"name":"Fe2+ mitochondria",
"compartment":"C_c",
"charge":2,
"formula":"Fe",
"annotation":{
"bigg.metabolite":"fe2",
"biocyc":"META:FE+2",
"chebi":[
"CHEBI:13319",
"CHEBI:13321",
"CHEBI:21129",
"CHEBI:24876",
"CHEBI:29033",
"CHEBI:34754",
"CHEBI:49599"
],
"hmdb":"HMDB00692",
"inchikey":"CWYNVVGOOAEACU-UHFFFAOYSA-N",
"kegg.compound":"C14818",
"metanetx.chemical":"MNXM111",
"pubchem.substance":"17395816",
"sbo":"SBO:0000247",
"seed.compound":"cpd10515"
}
},
{
"id":"fe2_e",
"name":"Fe2+ mitochondria",
"compartment":"C_e",
"charge":2,
"formula":"Fe",
"annotation":{
"bigg.metabolite":"fe2",
"biocyc":"META:FE+2",
"chebi":[
"CHEBI:13319",
"CHEBI:13321",
"CHEBI:21129",
"CHEBI:24876",
"CHEBI:29033",
"CHEBI:34754",
"CHEBI:49599"
],
"hmdb":"HMDB00692",
"inchikey":"CWYNVVGOOAEACU-UHFFFAOYSA-N",
"kegg.compound":"C14818",
"metanetx.chemical":"MNXM111",
"pubchem.substance":"17395816",
"sbo":"SBO:0000247",
"seed.compound":"cpd10515"
}
},
{
"id":"fe2_p",
"name":"Fe2+ mitochondria",
"compartment":"C_p",
"charge":2,
"formula":"Fe",
"annotation":{
"bigg.metabolite":"fe2",
"biocyc":"META:FE+2",
"chebi":[
"CHEBI:13319",
"CHEBI:13321",
"CHEBI:21129",
"CHEBI:24876",
"CHEBI:29033",
"CHEBI:34754",
"CHEBI:49599"
],
"hmdb":"HMDB00692",
"inchikey":"CWYNVVGOOAEACU-UHFFFAOYSA-N",
"kegg.compound":"C14818",
"metanetx.chemical":"MNXM111",
"pubchem.substance":"17395816",
"sbo":"SBO:0000247",
"seed.compound":"cpd10515"
}
},
{
"id":"fe3_c",
"name":"Iron (Fe3+)",
"compartment":"C_c",
"charge":3,
"formula":"Fe",
"annotation":{
"bigg.metabolite":"fe3",
"biocyc":"META:FE+3",
"chebi":[
"CHEBI:13320",
"CHEBI:21130",
"CHEBI:24877",
"CHEBI:29034",
"CHEBI:34755",
"CHEBI:49595"
],
"hmdb":"HMDB12943",
"inchikey":"VTLYFUHAOXGGBS-UHFFFAOYSA-N",
"kegg.compound":"C14819",
"metanetx.chemical":"MNXM196",
"pubchem.substance":"17395817",
"reactome":[
"R-ALL-111736",
"R-ALL-912516",
"R-ALL-912519",
"R-ALL-917943",
"R-ALL-917966"
],
"sbo":"SBO:0000247",
"seed.compound":"cpd10516"
}
},
{
"id":"fe3_e",
"name":"Iron (Fe3+)",
"compartment":"C_e",
"charge":3,
"formula":"Fe",
"annotation":{
"bigg.metabolite":"fe3",
"biocyc":"META:FE+3",
"chebi":[
"CHEBI:13320",
"CHEBI:21130",
"CHEBI:24877",
"CHEBI:29034",
"CHEBI:34755",
"CHEBI:49595"
],
"hmdb":"HMDB12943",
"inchikey":"VTLYFUHAOXGGBS-UHFFFAOYSA-N",
"kegg.compound":"C14819",
"metanetx.chemical":"MNXM196",
"pubchem.substance":"17395817",
"reactome":[
"R-ALL-111736",
"R-ALL-912516",
"R-ALL-912519",
"R-ALL-917943",
"R-ALL-917966"
],
"sbo":"SBO:0000247",
"seed.compound":"cpd10516"
}
},
{
"id":"fe3_p",
"name":"Iron (Fe3+)",
"compartment":"C_p",
"charge":3,
"formula":"Fe",
"annotation":{
"bigg.metabolite":"fe3",
"biocyc":"META:FE+3",
"chebi":[
"CHEBI:13320",
"CHEBI:21130",
"CHEBI:24877",
"CHEBI:29034",
"CHEBI:34755",
"CHEBI:49595"
],
"hmdb":"HMDB12943",
"inchikey":"VTLYFUHAOXGGBS-UHFFFAOYSA-N",
"kegg.compound":"C14819",
"metanetx.chemical":"MNXM196",
"pubchem.substance":"17395817",
"reactome":[
"R-ALL-111736",
"R-ALL-912516",
"R-ALL-912519",
"R-ALL-917943",
"R-ALL-917966"
],
"sbo":"SBO:0000247",
"seed.compound":"cpd10516"
}
},
{
"id":"fe3pyovd_kt_e",
"name":"Ferrypyoverdine  P putida KT2440 specific",
"compartment":"C_e",
"charge":0,
"formula":"C27FeH48N10O15",
"annotation":{
"bigg.metabolite":"fe3pyovd_kt",
"sbo":"SBO:0000247"
}
},
{
"id":"feenter_c",
"name":"Fe-enterobactin",
"compartment":"C_c",
"charge":0,
"formula":"C30FeH26N3O15",
"annotation":{
"bigg.metabolite":"feenter",
"chebi":[
"CHEBI:21133",
"CHEBI:28199",
"CHEBI:38151",
"CHEBI:4993",
"CHEBI:70745"
],
"inchikey":"NGILTSZTOFYVBF-UVJOBNTFSA-H",
"kegg.compound":"C06230",
"metanetx.chemical":"MNXM7354",
"pubchem.substance":"8473",
"reactome":"R-ALL-1222421",
"sbo":"SBO:0000247"
}
},
{
"id":"feenter_e",
"name":"Fe-enterobactin",
"compartment":"C_e",
"charge":0,
"formula":"C30FeH26N3O15",
"annotation":{
"bigg.metabolite":"feenter",
"chebi":[
"CHEBI:21133",
"CHEBI:28199",
"CHEBI:38151",
"CHEBI:4993",
"CHEBI:70745"
],
"inchikey":"NGILTSZTOFYVBF-UVJOBNTFSA-H",
"kegg.compound":"C06230",
"metanetx.chemical":"MNXM7354",
"pubchem.substance":"8473",
"reactome":"R-ALL-1222421",
"sbo":"SBO:0000247"
}
},
{
"id":"feenter_p",
"name":"Fe-enterobactin",
"compartment":"C_p",
"charge":0,
"formula":"C30FeH26N3O15",
"annotation":{
"bigg.metabolite":"feenter",
"chebi":[
"CHEBI:21133",
"CHEBI:28199",
"CHEBI:38151",
"CHEBI:4993",
"CHEBI:70745"
],
"inchikey":"NGILTSZTOFYVBF-UVJOBNTFSA-H",
"kegg.compound":"C06230",
"metanetx.chemical":"MNXM7354",
"pubchem.substance":"8473",
"reactome":"R-ALL-1222421",
"sbo":"SBO:0000247"
}
},
{
"id":"fgam_c",
"name":"N2-Formyl-N1-(5-phospho-D-ribosyl)glycinamide",
"compartment":"C_c",
"charge":-2,
"formula":"C8H13N2O9P",
"annotation":{
"bigg.metabolite":"fgam",
"biocyc":"META:5-P-RIBOSYL-N-FORMYLGLYCINEAMIDE",
"chebi":[
"CHEBI:12635",
"CHEBI:18272",
"CHEBI:1982",
"CHEBI:20498",
"CHEBI:42411",
"CHEBI:58426"
],
"hmdb":[
"HMDB01308",
"HMDB06476"
],
"inchikey":"VDXLUNDMVKSKHO-ZRTZXPPTSA-L",
"kegg.compound":"C04376",
"metanetx.chemical":"MNXM453",
"pubchem.substance":"7017",
"reactome":"R-ALL-111354",
"sbo":"SBO:0000247",
"seed.compound":"cpd02678"
}
},
{
"id":"ficytC_c",
"name":"Ferricytochrome c",
"compartment":"C_c",
"charge":1,
"formula":"C42H52FeN8O6S2",
"annotation":{
"bigg.metabolite":"ficytC",
"biocyc":"META:Oxidized-cytochromes-c553",
"chebi":[
"CHEBI:14235",
"CHEBI:14239",
"CHEBI:14240",
"CHEBI:14245",
"CHEBI:15719",
"CHEBI:15991",
"CHEBI:16951",
"CHEBI:5021",
"CHEBI:5026",
"CHEBI:5028"
],
"kegg.compound":[
"C00125",
"C00923",
"C01070"
],
"metanetx.chemical":"MNXM5749",
"pubchem.substance":"3425",
"sbo":"SBO:0000247",
"seed.compound":[
"cpd00109",
"cpd19010",
"cpd27756"
]
}
},
{
"id":"fmnRD_c",
"name":"Flavin mononucleotide reduced C17H21N4O9P",
"compartment":"C_c",
"charge":-2,
"formula":"C17H23N4O9P",
"annotation":{
"bigg.metabolite":"fmnRD",
"metanetx.chemical":"MNXM162674",
"sbo":"SBO:0000247",
"seed.compound":"cpd29733"
}
},
{
"id":"fmn_c",
"name":"FMN C17H19N4O9P",
"compartment":"C_c",
"charge":0,
"formula":"C17H21N4O9P",
"annotation":{
"bigg.metabolite":"fmn",
"biocyc":"META:FMN",
"chebi":[
"CHEBI:13317",
"CHEBI:17621",
"CHEBI:21127",
"CHEBI:42587",
"CHEBI:4960",
"CHEBI:58210"
],
"hmdb":"HMDB01520",
"inchikey":"ANKZYBDXHMZBDK-SCRDCRAPSA-K",
"kegg.compound":"C00061",
"metanetx.chemical":"MNXM119",
"pubchem.substance":"3361",
"reactome":"R-ALL-73524",
"sbo":"SBO:0000247",
"seed.compound":"cpd00050"
}
},
{
"id":"fmnh2_c",
"name":"Reduced FMN",
"compartment":"C_c",
"charge":-2,
"formula":"C17H23N4O9P",
"annotation":{
"bigg.metabolite":"fmnh2",
"biocyc":"META:FMNH2",
"chebi":[
"CHEBI:13318",
"CHEBI:133886",
"CHEBI:15017",
"CHEBI:16048",
"CHEBI:21128",
"CHEBI:42517",
"CHEBI:57618",
"CHEBI:8782"
],
"hmdb":"HMDB01142",
"inchikey":"YTNIXZGTHTVJBW-SCRDCRAPSA-L",
"kegg.compound":"C01847",
"metanetx.chemical":"MNXM208",
"pubchem.substance":"4964",
"sbo":"SBO:0000247",
"seed.compound":"cpd01270"
}
},
{
"id":"focytC_c",
"name":"Ferrocytochrome C",
"compartment":"C_c",
"charge":0,
"formula":"C42H52FeN8O6S2",
"annotation":{
"bigg.metabolite":"focytC",
"biocyc":[
"META:Cytochromes-C-Reduced",
"META:Reduced-cytochromes-c553"
],
"chebi":[
"CHEBI:14252",
"CHEBI:14253",
"CHEBI:14256",
"CHEBI:15856",
"CHEBI:16928",
"CHEBI:5038",
"CHEBI:5040",
"CHEBI:8789"
],
"kegg.compound":[
"C00126",
"C01071"
],
"metanetx.chemical":"MNXM746",
"pubchem.substance":"3426",
"sbo":"SBO:0000247",
"seed.compound":[
"cpd00110",
"cpd19011",
"cpd28081"
]
}
},
{
"id":"fol_c",
"name":"Folate",
"compartment":"C_c",
"charge":-2,
"formula":"C19H17N7O6",
"annotation":{
"bigg.metabolite":"fol",
"biocyc":"META:CPD-12826",
"chebi":[
"CHEBI:24075",
"CHEBI:27470",
"CHEBI:42610",
"CHEBI:5140",
"CHEBI:569217",
"CHEBI:62501"
],
"hmdb":"HMDB00121",
"inchikey":"OVBPIULPVIDEAO-LBPRGKRZSA-L",
"kegg.compound":"C00504",
"kegg.drug":"D00070",
"metanetx.chemical":"MNXM617",
"pubchem.substance":"3787",
"reactome":[
"R-ALL-197965",
"R-ALL-200716"
],
"sbo":"SBO:0000247",
"seed.compound":"cpd00393"
}
},
{
"id":"fol_e",
"name":"Folate",
"compartment":"C_e",
"charge":-2,
"formula":"C19H17N7O6",
"annotation":{
"bigg.metabolite":"fol",
"biocyc":"META:CPD-12826",
"chebi":[
"CHEBI:24075",
"CHEBI:27470",
"CHEBI:42610",
"CHEBI:5140",
"CHEBI:569217",
"CHEBI:62501"
],
"hmdb":"HMDB00121",
"inchikey":"OVBPIULPVIDEAO-LBPRGKRZSA-L",
"kegg.compound":"C00504",
"kegg.drug":"D00070",
"metanetx.chemical":"MNXM617",
"pubchem.substance":"3787",
"reactome":[
"R-ALL-197965",
"R-ALL-200716"
],
"sbo":"SBO:0000247",
"seed.compound":"cpd00393"
}
},
{
"id":"for_c",
"name":"Formate",
"compartment":"C_c",
"charge":-1,
"formula":"CHO2",
"annotation":{
"bigg.metabolite":"for",
"biocyc":[
"META:CARBOXYL-GROUP",
"META:CPD-9845",
"META:CPD1G-1532",
"META:CPD1G-1533",
"META:CPD1G-1534",
"META:CPD1G-1535",
"META:FORMATE"
],
"chebi":[
"CHEBI:14276",
"CHEBI:15740",
"CHEBI:24081",
"CHEBI:24082",
"CHEBI:30751",
"CHEBI:42460",
"CHEBI:5145"
],
"hmdb":"HMDB00142",
"inchikey":"BDAGIHXWWSANSR-UHFFFAOYSA-M",
"kegg.compound":"C00058",
"metanetx.chemical":"MNXM39",
"pubchem.substance":"3358",
"reactome":[
"R-ALL-194712",
"R-ALL-29460",
"R-ALL-389585",
"R-ALL-6801451"
],
"sbo":"SBO:0000247",
"seed.compound":[
"cpd00047",
"cpd22511"
]
}
},
{
"id":"fpram_c",
"name":"2-(Formamido)-N1-(5-phospho-D-ribosyl)acetamidine",
"compartment":"C_c",
"charge":-1,
"formula":"C8H14N3O8P",
"annotation":{
"bigg.metabolite":"fpram",
"chebi":[
"CHEBI:11474",
"CHEBI:18413",
"CHEBI:58478",
"CHEBI:971"
],
"hmdb":"HMDB06211",
"inchikey":"PMCOGCVKOAOZQM-ZRTZXPPTSA-M",
"metanetx.chemical":"MNXM479745",
"reactome":"R-ALL-111369",
"sbo":"SBO:0000247"
}
},
{
"id":"fprica_c",
"name":"5-Formamido-1-(5-phospho-D-ribosyl)imidazole-4-carboxamide",
"compartment":"C_c",
"charge":-2,
"formula":"C10H13N4O9P",
"annotation":{
"bigg.metabolite":"fprica",
"biocyc":"META:PHOSPHORIBOSYL-FORMAMIDO-CARBOXAMIDE",
"chebi":[
"CHEBI:12125",
"CHEBI:18381",
"CHEBI:18967",
"CHEBI:574",
"CHEBI:58467"
],
"hmdb":[
"HMDB01439",
"HMDB62708"
],
"inchikey":"ABCOOORLYAOBOZ-KQYNXXCUSA-L",
"kegg.compound":"C04734",
"metanetx.chemical":"MNXM456",
"pubchem.substance":"7305",
"reactome":"R-ALL-111427",
"sbo":"SBO:0000247",
"seed.compound":"cpd02884"
}
},
{
"id":"frdp_c",
"name":"Farnesyl diphosphate",
"compartment":"C_c",
"charge":-3,
"formula":"C15H25O7P2",
"annotation":{
"bigg.metabolite":"frdp",
"biocyc":"META:FARNESYL-PP",
"chebi":[
"CHEBI:10700",
"CHEBI:11488",
"CHEBI:11491",
"CHEBI:12854",
"CHEBI:12874",
"CHEBI:14231",
"CHEBI:17407",
"CHEBI:175763",
"CHEBI:19789",
"CHEBI:24016",
"CHEBI:42496",
"CHEBI:50277"
],
"hmdb":[
"HMDB00961",
"HMDB04201"
],
"inchikey":"VWFJDQUYCIWHTN-YFVJMOTDSA-K",
"kegg.compound":"C00448",
"lipidmaps":"LMPR0103010002",
"metanetx.chemical":"MNXM34",
"pubchem.substance":"3736",
"reactome":[
"R-ALL-191385",
"R-ALL-2162257",
"R-ALL-4419987"
],
"sbo":"SBO:0000247",
"seed.compound":"cpd00350"
}
},
{
"id":"fru_c",
"name":"D-Fructose",
"compartment":"C_c",
"charge":0,
"formula":"C6H12O6",
"annotation":{
"bigg.metabolite":"fru",
"biocyc":[
"META:CPD-15382",
"META:D-Fructopyranose",
"META:FRU",
"META:Fructofuranose"
],
"chebi":[
"CHEBI:12923",
"CHEBI:15824",
"CHEBI:20929",
"CHEBI:24104",
"CHEBI:24110",
"CHEBI:28757",
"CHEBI:37714",
"CHEBI:37721",
"CHEBI:4118",
"CHEBI:4119",
"CHEBI:47424",
"CHEBI:48095",
"CHEBI:5172"
],
"hmdb":"HMDB62538",
"inchikey":"RFSUNEUAIZKAJO-VRPWFDPXSA-N",
"kegg.compound":[
"C00095",
"C01496",
"C05003",
"C10906"
],
"kegg.drug":"D00114",
"metanetx.chemical":"MNXM175",
"pubchem.substance":"3395",
"reactome":[
"R-ALL-189049",
"R-ALL-29532"
],
"sbo":"SBO:0000247",
"seed.compound":[
"cpd00082",
"cpd19015",
"cpd27040"
]
}
},
{
"id":"fru_e",
"name":"D-Fructose",
"compartment":"C_e",
"charge":0,
"formula":"C6H12O6",
"annotation":{
"bigg.metabolite":"fru",
"biocyc":[
"META:CPD-15382",
"META:D-Fructopyranose",
"META:FRU",
"META:Fructofuranose"
],
"chebi":[
"CHEBI:12923",
"CHEBI:15824",
"CHEBI:20929",
"CHEBI:24104",
"CHEBI:24110",
"CHEBI:28757",
"CHEBI:37714",
"CHEBI:37721",
"CHEBI:4118",
"CHEBI:4119",
"CHEBI:47424",
"CHEBI:48095",
"CHEBI:5172"
],
"hmdb":"HMDB62538",
"inchikey":"RFSUNEUAIZKAJO-VRPWFDPXSA-N",
"kegg.compound":[
"C00095",
"C01496",
"C05003",
"C10906"
],
"kegg.drug":"D00114",
"metanetx.chemical":"MNXM175",
"pubchem.substance":"3395",
"reactome":[
"R-ALL-189049",
"R-ALL-29532"
],
"sbo":"SBO:0000247",
"seed.compound":[
"cpd00082",
"cpd19015",
"cpd27040"
]
}
},
{
"id":"fru_p",
"name":"D-Fructose",
"compartment":"C_p",
"charge":0,
"formula":"C6H12O6",
"annotation":{
"bigg.metabolite":"fru",
"biocyc":[
"META:CPD-15382",
"META:D-Fructopyranose",
"META:FRU",
"META:Fructofuranose"
],
"chebi":[
"CHEBI:12923",
"CHEBI:15824",
"CHEBI:20929",
"CHEBI:24104",
"CHEBI:24110",
"CHEBI:28757",
"CHEBI:37714",
"CHEBI:37721",
"CHEBI:4118",
"CHEBI:4119",
"CHEBI:47424",
"CHEBI:48095",
"CHEBI:5172"
],
"hmdb":"HMDB62538",
"inchikey":"RFSUNEUAIZKAJO-VRPWFDPXSA-N",
"kegg.compound":[
"C00095",
"C01496",
"C05003",
"C10906"
],
"kegg.drug":"D00114",
"metanetx.chemical":"MNXM175",
"pubchem.substance":"3395",
"reactome":[
"R-ALL-189049",
"R-ALL-29532"
],
"sbo":"SBO:0000247",
"seed.compound":[
"cpd00082",
"cpd19015",
"cpd27040"
]
}
},
{
"id":"fum_c",
"name":"Fumarate",
"compartment":"C_c",
"charge":-2,
"formula":"C4H2O4",
"annotation":{
"bigg.metabolite":"fum",
"biocyc":"META:FUM",
"chebi":[
"CHEBI:14284",
"CHEBI:18012",
"CHEBI:22956",
"CHEBI:22957",
"CHEBI:22958",
"CHEBI:24122",
"CHEBI:24124",
"CHEBI:29806",
"CHEBI:36180",
"CHEBI:37154",
"CHEBI:37155",
"CHEBI:42511",
"CHEBI:42743",
"CHEBI:5190"
],
"hmdb":"HMDB00134",
"inchikey":"VZCYOOQTPOCHFL-OWOJBTEDSA-L",
"kegg.compound":"C00122",
"kegg.drug":"D02308",
"metanetx.chemical":"MNXM93",
"pubchem.substance":"3422",
"reactome":[
"R-ALL-113588",
"R-ALL-29586"
],
"sbo":"SBO:0000247",
"seed.compound":"cpd00106"
}
},
{
"id":"fum_e",
"name":"Fumarate",
"compartment":"C_e",
"charge":-2,
"formula":"C4H2O4",
"annotation":{
"bigg.metabolite":"fum",
"biocyc":"META:FUM",
"chebi":[
"CHEBI:14284",
"CHEBI:18012",
"CHEBI:22956",
"CHEBI:22957",
"CHEBI:22958",
"CHEBI:24122",
"CHEBI:24124",
"CHEBI:29806",
"CHEBI:36180",
"CHEBI:37154",
"CHEBI:37155",
"CHEBI:42511",
"CHEBI:42743",
"CHEBI:5190"
],
"hmdb":"HMDB00134",
"inchikey":"VZCYOOQTPOCHFL-OWOJBTEDSA-L",
"kegg.compound":"C00122",
"kegg.drug":"D02308",
"metanetx.chemical":"MNXM93",
"pubchem.substance":"3422",
"reactome":[
"R-ALL-113588",
"R-ALL-29586"
],
"sbo":"SBO:0000247",
"seed.compound":"cpd00106"
}
},
{
"id":"g1p_c",
"name":"D-Glucose 1-phosphate",
"compartment":"C_c",
"charge":-2,
"formula":"C6H11O9P",
"annotation":{
"bigg.metabolite":"g1p",
"biocyc":[
"META:D-glucose-1-phosphates",
"META:GLC-1-P"
],
"chebi":[
"CHEBI:10246",
"CHEBI:12320",
"CHEBI:12967",
"CHEBI:12970",
"CHEBI:16077",
"CHEBI:21001",
"CHEBI:21004",
"CHEBI:29042",
"CHEBI:4169",
"CHEBI:42623",
"CHEBI:57629",
"CHEBI:58601"
],
"hmdb":[
"HMDB01306",
"HMDB01586"
],
"inchikey":"HXXFSFRBOHSIMQ-GASJEMHNSA-L",
"kegg.compound":"C00103",
"metanetx.chemical":"MNXM89588",
"pubchem.substance":"3403",
"reactome":"R-ALL-29548",
"sbo":"SBO:0000247",
"seed.compound":[
"cpd00089",
"cpd28817"
]
}
},
{
"id":"g3p_c",
"name":"Glyceraldehyde 3-phosphate",
"compartment":"C_c",
"charge":-2,
"formula":"C3H5O6P",
"annotation":{
"bigg.metabolite":"g3p",
"biocyc":"META:GAP",
"chebi":[
"CHEBI:12983",
"CHEBI:12984",
"CHEBI:14333",
"CHEBI:17138",
"CHEBI:181",
"CHEBI:18324",
"CHEBI:21026",
"CHEBI:29052",
"CHEBI:5446",
"CHEBI:58027",
"CHEBI:59776"
],
"hmdb":"HMDB01112",
"inchikey":"LXJXRIRHZLFYRP-VKHMYHEASA-L",
"kegg.compound":[
"C00118",
"C00661"
],
"metanetx.chemical":"MNXM74",
"pubchem.substance":"3418",
"reactome":"R-ALL-29578",
"sbo":"SBO:0000247",
"seed.compound":[
"cpd00102",
"cpd19005"
]
}
},
{
"id":"g6p_c",
"name":"D-Glucose 6-phosphate",
"compartment":"C_c",
"charge":-2,
"formula":"C6H11O9P",
"annotation":{
"bigg.metabolite":"g6p",
"biocyc":"META:D-glucopyranose-6-phosphate",
"chebi":[
"CHEBI:14314",
"CHEBI:4170",
"CHEBI:61548"
],
"hmdb":[
"HMDB01401",
"HMDB01549",
"HMDB06793"
],
"inchikey":"NBSCHQHZLSJFNQ-GASJEMHNSA-L",
"kegg.compound":"C00092",
"metanetx.chemical":"MNXM160",
"pubchem.substance":"3392",
"reactome":"R-ALL-1629756",
"sbo":"SBO:0000247",
"seed.compound":[
"cpd00079",
"cpd26836"
]
}
},
{
"id":"gal1p_c",
"name":"Alpha-D-Galactose 1-phosphate",
"compartment":"C_c",
"charge":-2,
"formula":"C6H11O9P",
"annotation":{
"bigg.metabolite":"gal1p",
"biocyc":"META:GALACTOSE-1P",
"chebi":[
"CHEBI:10232",
"CHEBI:12305",
"CHEBI:12306",
"CHEBI:17973",
"CHEBI:20957",
"CHEBI:22374",
"CHEBI:37480",
"CHEBI:4140",
"CHEBI:42878",
"CHEBI:58336",
"CHEBI:59011"
],
"hmdb":[
"HMDB00645",
"HMDB03359",
"HMDB62705"
],
"inchikey":"HXXFSFRBOHSIMQ-FPRJBGLDSA-L",
"kegg.compound":[
"C00446",
"C03384"
],
"metanetx.chemical":"MNXM336",
"pubchem.substance":"3734",
"reactome":"R-ALL-30170",
"sbo":"SBO:0000247",
"seed.compound":[
"cpd00348",
"cpd19025"
]
}
},
{
"id":"gal_c",
"name":"D-Galactose",
"compartment":"C_c",
"charge":0,
"formula":"C6H12O6",
"annotation":{
"bigg.metabolite":"gal",
"biocyc":[
"META:ALPHA-D-GALACTOSE",
"META:D-galactopyranose"
],
"chebi":[
"CHEBI:10231",
"CHEBI:12936",
"CHEBI:22373",
"CHEBI:28061",
"CHEBI:4139",
"CHEBI:42741"
],
"hmdb":[
"HMDB00143",
"HMDB05762"
],
"inchikey":"WQZGKKKJIJFFOK-PHYPRBDBSA-N",
"kegg.compound":[
"C00124",
"C00984"
],
"kegg.drug":"D04291",
"metanetx.chemical":"MNXM390",
"pubchem.substance":"3424",
"sbo":"SBO:0000247",
"seed.compound":[
"cpd00108",
"cpd00724"
]
}
},
{
"id":"gam1p_c",
"name":"D-Glucosamine 1-phosphate",
"compartment":"C_c",
"charge":-1,
"formula":"C6H13NO8P",
"annotation":{
"bigg.metabolite":"gam1p",
"biocyc":"META:GLUCOSAMINE-1P",
"chebi":[
"CHEBI:12316",
"CHEBI:20994",
"CHEBI:27625",
"CHEBI:4163",
"CHEBI:42868",
"CHEBI:58516"
],
"inchikey":"YMJBYRVFGYXULK-QZABAPFNSA-M",
"kegg.compound":"C06156",
"metanetx.chemical":"MNXM969",
"pubchem.substance":"8412",
"sbo":"SBO:0000247",
"seed.compound":"cpd03671"
}
},
{
"id":"gam6p_c",
"name":"D-Glucosamine 6-phosphate",
"compartment":"C_c",
"charge":-1,
"formula":"C6H13NO8P",
"annotation":{
"bigg.metabolite":"gam6p",
"biocyc":"META:D-GLUCOSAMINE-6-P",
"chebi":[
"CHEBI:12962",
"CHEBI:47987",
"CHEBI:58725"
],
"inchikey":"XHMJOUIAFHJHBW-IVMDWMLBSA-M",
"kegg.compound":"C00352",
"metanetx.chemical":"MNXM370",
"pubchem.substance":"3645",
"sbo":"SBO:0000247",
"seed.compound":"cpd00288"
}
},
{
"id":"gam_e",
"name":"D-Glucosamine",
"compartment":"C_e",
"charge":1,
"formula":"C6H14NO5",
"annotation":{
"bigg.metabolite":"gam",
"biocyc":"META:GLUCOSAMINE",
"chebi":[
"CHEBI:12961",
"CHEBI:17315",
"CHEBI:4162",
"CHEBI:47972",
"CHEBI:47977",
"CHEBI:5417",
"CHEBI:58723"
],
"hmdb":[
"HMDB01514",
"HMDB06479",
"HMDB15410"
],
"inchikey":"MSWZFWKMSRAUBD-IVMDWMLBSA-O",
"kegg.compound":"C00329",
"kegg.drug":"D04334",
"metanetx.chemical":"MNXM533",
"pubchem.substance":"3623",
"reactome":"R-ALL-6786660",
"sbo":"SBO:0000247",
"seed.compound":[
"cpd00276",
"cpd01247",
"cpd27103"
]
}
},
{
"id":"gam_p",
"name":"D-Glucosamine",
"compartment":"C_p",
"charge":1,
"formula":"C6H14NO5",
"annotation":{
"bigg.metabolite":"gam",
"biocyc":"META:GLUCOSAMINE",
"chebi":[
"CHEBI:12961",
"CHEBI:17315",
"CHEBI:4162",
"CHEBI:47972",
"CHEBI:47977",
"CHEBI:5417",
"CHEBI:58723"
],
"hmdb":[
"HMDB01514",
"HMDB06479",
"HMDB15410"
],
"inchikey":"MSWZFWKMSRAUBD-IVMDWMLBSA-O",
"kegg.compound":"C00329",
"kegg.drug":"D04334",
"metanetx.chemical":"MNXM533",
"pubchem.substance":"3623",
"reactome":"R-ALL-6786660",
"sbo":"SBO:0000247",
"seed.compound":[
"cpd00276",
"cpd01247",
"cpd27103"
]
}
},
{
"id":"gar_c",
"name":"N1-(5-Phospho-D-ribosyl)glycinamide",
"compartment":"C_c",
"charge":-1,
"formula":"C7H14N2O8P",
"annotation":{
"bigg.metabolite":"gar",
"biocyc":"META:5-PHOSPHO-RIBOSYL-GLYCINEAMIDE",
"chebi":[
"CHEBI:12623",
"CHEBI:18349",
"CHEBI:1983",
"CHEBI:20499",
"CHEBI:58457"
],
"hmdb":"HMDB02022",
"inchikey":"OBQMLSFOUZUIOB-HJZCUYRDSA-M",
"kegg.compound":"C03838",
"metanetx.chemical":"MNXM463",
"pubchem.substance":"6578",
"sbo":"SBO:0000247",
"seed.compound":"cpd02394"
}
},
{
"id":"gcald_c",
"name":"Glycolaldehyde",
"compartment":"C_c",
"charge":0,
"formula":"C2H4O2",
"annotation":{
"bigg.metabolite":"gcald",
"biocyc":"META:GLYCOLALDEHYDE",
"chebi":[
"CHEBI:131198",
"CHEBI:14347",
"CHEBI:17071",
"CHEBI:24386",
"CHEBI:5474"
],
"hmdb":[
"HMDB02165",
"HMDB03344"
],
"inchikey":"WGCNASOHLSPBMP-UHFFFAOYSA-N",
"kegg.compound":"C00266",
"metanetx.chemical":"MNXM349",
"pubchem.substance":"3564",
"sbo":"SBO:0000247",
"seed.compound":"cpd00229"
}
},
{
"id":"gcald_e",
"name":"Glycolaldehyde",
"compartment":"C_e",
"charge":0,
"formula":"C2H4O2",
"annotation":{
"bigg.metabolite":"gcald",
"biocyc":"META:GLYCOLALDEHYDE",
"chebi":[
"CHEBI:131198",
"CHEBI:14347",
"CHEBI:17071",
"CHEBI:24386",
"CHEBI:5474"
],
"hmdb":[
"HMDB02165",
"HMDB03344"
],
"inchikey":"WGCNASOHLSPBMP-UHFFFAOYSA-N",
"kegg.compound":"C00266",
"metanetx.chemical":"MNXM349",
"pubchem.substance":"3564",
"sbo":"SBO:0000247",
"seed.compound":"cpd00229"
}
},
{
"id":"gdp_c",
"name":"GDP C10H12N5O11P2",
"compartment":"C_c",
"charge":-3,
"formula":"C10H12N5O11P2",
"annotation":{
"bigg.metabolite":"gdp",
"biocyc":"META:GDP",
"chebi":[
"CHEBI:13327",
"CHEBI:14379",
"CHEBI:17552",
"CHEBI:24448",
"CHEBI:42738",
"CHEBI:5212",
"CHEBI:58189",
"CHEBI:65180"
],
"hmdb":"HMDB01201",
"inchikey":"QGWNDRXFNXRZMB-UUOKFMHZSA-K",
"kegg.compound":"C00035",
"kegg.glycan":"G10620",
"metanetx.chemical":"MNXM30",
"pubchem.substance":"3337",
"reactome":[
"R-ALL-111349",
"R-ALL-113525",
"R-ALL-205689",
"R-ALL-29420"
],
"sbo":"SBO:0000247",
"seed.compound":"cpd00031"
}
},
{
"id":"gdpmann_c",
"name":"GDP-D-mannose",
"compartment":"C_c",
"charge":-2,
"formula":"C16H23N5O16P2",
"annotation":{
"bigg.metabolite":"gdpmann",
"biocyc":"META:GDP-MANNOSE",
"chebi":[
"CHEBI:13328",
"CHEBI:13333",
"CHEBI:13340",
"CHEBI:15820",
"CHEBI:21159",
"CHEBI:42729",
"CHEBI:5225",
"CHEBI:57527",
"CHEBI:84880",
"CHEBI:84881"
],
"hmdb":"HMDB01163",
"inchikey":"MVMSCBBUIHUTGJ-GDJBGNAASA-L",
"kegg.compound":"C00096",
"kegg.glycan":"G10614",
"metanetx.chemical":"MNXM82",
"pubchem.substance":"3396",
"sbo":"SBO:0000247",
"seed.compound":"cpd00083"
}
},
{
"id":"gdptp_c",
"name":"Guanosine 3'-diphosphate 5'-triphosphate",
"compartment":"C_c",
"charge":-6,
"formula":"C10H11N5O20P5",
"annotation":{
"bigg.metabolite":"gdptp",
"biocyc":"META:GDP-TP",
"chebi":[
"CHEBI:14378",
"CHEBI:14382",
"CHEBI:16690",
"CHEBI:24446",
"CHEBI:5566",
"CHEBI:60028",
"CHEBI:71477"
],
"hmdb":"HMDB60480",
"inchikey":"KCPMACXZAITQAX-UUOKFMHZSA-H",
"kegg.compound":"C04494",
"metanetx.chemical":"MNXM1561",
"pubchem.substance":"7111",
"sbo":"SBO:0000247",
"seed.compound":"cpd02740"
}
},
{
"id":"glc__D_c",
"name":"D-Glucose",
"compartment":"C_c",
"charge":0,
"formula":"C6H12O6",
"annotation":{
"bigg.metabolite":"glc__D",
"biocyc":"META:Glucopyranose",
"chebi":[
"CHEBI:12965",
"CHEBI:17634",
"CHEBI:20999",
"CHEBI:4167"
],
"hmdb":[
"HMDB00122",
"HMDB06564"
],
"inchikey":"WQZGKKKJIJFFOK-GASJEMHNSA-N",
"kegg.compound":"C00031",
"kegg.drug":"D00009",
"metanetx.chemical":"MNXM41",
"pubchem.substance":"3333",
"sbo":"SBO:0000247",
"seed.compound":[
"cpd00027",
"cpd26821"
]
}
},
{
"id":"glc__D_e",
"name":"D-Glucose",
"compartment":"C_e",
"charge":0,
"formula":"C6H12O6",
"annotation":{
"bigg.metabolite":"glc__D",
"biocyc":"META:Glucopyranose",
"chebi":[
"CHEBI:12965",
"CHEBI:17634",
"CHEBI:20999",
"CHEBI:4167"
],
"hmdb":[
"HMDB00122",
"HMDB06564"
],
"inchikey":"WQZGKKKJIJFFOK-GASJEMHNSA-N",
"kegg.compound":"C00031",
"kegg.drug":"D00009",
"metanetx.chemical":"MNXM41",
"pubchem.substance":"3333",
"sbo":"SBO:0000247",
"seed.compound":[
"cpd00027",
"cpd26821"
]
}
},
{
"id":"glc__D_p",
"name":"D-Glucose",
"compartment":"C_p",
"charge":0,
"formula":"C6H12O6",
"annotation":{
"bigg.metabolite":"glc__D",
"biocyc":"META:Glucopyranose",
"chebi":[
"CHEBI:12965",
"CHEBI:17634",
"CHEBI:20999",
"CHEBI:4167"
],
"hmdb":[
"HMDB00122",
"HMDB06564"
],
"inchikey":"WQZGKKKJIJFFOK-GASJEMHNSA-N",
"kegg.compound":"C00031",
"kegg.drug":"D00009",
"metanetx.chemical":"MNXM41",
"pubchem.substance":"3333",
"sbo":"SBO:0000247",
"seed.compound":[
"cpd00027",
"cpd26821"
]
}
},
{
"id":"gln__L_c",
"name":"L-Glutamine",
"compartment":"C_c",
"charge":0,
"formula":"C5H10N2O3",
"annotation":{
"bigg.metabolite":"gln__L",
"biocyc":"META:GLN",
"chebi":[
"CHEBI:13110",
"CHEBI:18050",
"CHEBI:21308",
"CHEBI:24316",
"CHEBI:28300",
"CHEBI:32665",
"CHEBI:32666",
"CHEBI:32678",
"CHEBI:32679",
"CHEBI:42812",
"CHEBI:42814",
"CHEBI:42899",
"CHEBI:42943",
"CHEBI:5432",
"CHEBI:58359",
"CHEBI:6227"
],
"hmdb":"HMDB00641",
"inchikey":"ZDXPYRJPNDTMRX-VKHMYHEASA-N",
"kegg.compound":[
"C00064",
"C00303"
],
"kegg.drug":"D00015",
"metanetx.chemical":"MNXM37",
"pubchem.substance":"3364",
"reactome":[
"R-ALL-113522",
"R-ALL-212615",
"R-ALL-29472"
],
"sbo":"SBO:0000247",
"seed.compound":[
"cpd00053",
"cpd00253"
]
}
},
{
"id":"gln__L_e",
"name":"L-Glutamine",
"compartment":"C_e",
"charge":0,
"formula":"C5H10N2O3",
"annotation":{
"bigg.metabolite":"gln__L",
"biocyc":"META:GLN",
"chebi":[
"CHEBI:13110",
"CHEBI:18050",
"CHEBI:21308",
"CHEBI:24316",
"CHEBI:28300",
"CHEBI:32665",
"CHEBI:32666",
"CHEBI:32678",
"CHEBI:32679",
"CHEBI:42812",
"CHEBI:42814",
"CHEBI:42899",
"CHEBI:42943",
"CHEBI:5432",
"CHEBI:58359",
"CHEBI:6227"
],
"hmdb":"HMDB00641",
"inchikey":"ZDXPYRJPNDTMRX-VKHMYHEASA-N",
"kegg.compound":[
"C00064",
"C00303"
],
"kegg.drug":"D00015",
"metanetx.chemical":"MNXM37",
"pubchem.substance":"3364",
"reactome":[
"R-ALL-113522",
"R-ALL-212615",
"R-ALL-29472"
],
"sbo":"SBO:0000247",
"seed.compound":[
"cpd00053",
"cpd00253"
]
}
},
{
"id":"gln__L_p",
"name":"L-Glutamine",
"compartment":"C_p",
"charge":0,
"formula":"C5H10N2O3",
"annotation":{
"bigg.metabolite":"gln__L",
"biocyc":"META:GLN",
"chebi":[
"CHEBI:13110",
"CHEBI:18050",
"CHEBI:21308",
"CHEBI:24316",
"CHEBI:28300",
"CHEBI:32665",
"CHEBI:32666",
"CHEBI:32678",
"CHEBI:32679",
"CHEBI:42812",
"CHEBI:42814",
"CHEBI:42899",
"CHEBI:42943",
"CHEBI:5432",
"CHEBI:58359",
"CHEBI:6227"
],
"hmdb":"HMDB00641",
"inchikey":"ZDXPYRJPNDTMRX-VKHMYHEASA-N",
"kegg.compound":[
"C00064",
"C00303"
],
"kegg.drug":"D00015",
"metanetx.chemical":"MNXM37",
"pubchem.substance":"3364",
"reactome":[
"R-ALL-113522",
"R-ALL-212615",
"R-ALL-29472"
],
"sbo":"SBO:0000247",
"seed.compound":[
"cpd00053",
"cpd00253"
]
}
},
{
"id":"glu1sa_c",
"name":"L-Glutamate 1-semialdehyde",
"compartment":"C_c",
"charge":0,
"formula":"C5H9NO3",
"annotation":{
"bigg.metabolite":"glu1sa",
"biocyc":"META:GLUTAMATE-1-SEMIALDEHYDE",
"chebi":[
"CHEBI:11022",
"CHEBI:15757",
"CHEBI:18756",
"CHEBI:24312",
"CHEBI:404",
"CHEBI:42823",
"CHEBI:42827",
"CHEBI:57501"
],
"inchikey":"MPUUQNGXJSEWTF-BYPYZUCNSA-N",
"kegg.compound":"C03741",
"metanetx.chemical":"MNXM1453",
"pubchem.substance":"6504",
"sbo":"SBO:0000247",
"seed.compound":"cpd02345"
}
},
{
"id":"glu5sa_c",
"name":"L-Glutamate 5-semialdehyde",
"compartment":"C_c",
"charge":0,
"formula":"C5H9NO3",
"annotation":{
"bigg.metabolite":"glu5sa",
"biocyc":"META:L-GLUTAMATE_GAMMA-SEMIALDEHYDE",
"chebi":[
"CHEBI:13109",
"CHEBI:17232",
"CHEBI:21302",
"CHEBI:58066",
"CHEBI:6225"
],
"hmdb":"HMDB02104",
"inchikey":"KABXUUFDPUOJMW-BYPYZUCNSA-N",
"kegg.compound":"C01165",
"metanetx.chemical":"MNXM245",
"pubchem.substance":"4392",
"reactome":"R-ALL-31339",
"sbo":"SBO:0000247",
"seed.compound":"cpd00858"
}
},
{
"id":"glu__D_c",
"name":"D-Glutamate",
"compartment":"C_c",
"charge":-1,
"formula":"C5H8NO4",
"annotation":{
"bigg.metabolite":"glu__D",
"biocyc":"META:D-GLT",
"chebi":[
"CHEBI:12979",
"CHEBI:15966",
"CHEBI:21022",
"CHEBI:21023",
"CHEBI:29986",
"CHEBI:29989",
"CHEBI:4183"
],
"hmdb":"HMDB03339",
"inchikey":"WHUUTDBJXJRKMK-GSVOUGTGSA-M",
"kegg.compound":"C00217",
"metanetx.chemical":"MNXM331",
"pubchem.substance":"3517",
"sbo":"SBO:0000247",
"seed.compound":"cpd00186"
}
},
{
"id":"glu__D_e",
"name":"D-Glutamate",
"compartment":"C_e",
"charge":-1,
"formula":"C5H8NO4",
"annotation":{
"bigg.metabolite":"glu__D",
"biocyc":"META:D-GLT",
"chebi":[
"CHEBI:12979",
"CHEBI:15966",
"CHEBI:21022",
"CHEBI:21023",
"CHEBI:29986",
"CHEBI:29989",
"CHEBI:4183"
],
"hmdb":"HMDB03339",
"inchikey":"WHUUTDBJXJRKMK-GSVOUGTGSA-M",
"kegg.compound":"C00217",
"metanetx.chemical":"MNXM331",
"pubchem.substance":"3517",
"sbo":"SBO:0000247",
"seed.compound":"cpd00186"
}
},
{
"id":"glu__L_c",
"name":"L-Glutamate",
"compartment":"C_c",
"charge":-1,
"formula":"C5H8NO4",
"annotation":{
"bigg.metabolite":"glu__L",
"biocyc":[
"META:GLT",
"META:Glutamates"
],
"chebi":[
"CHEBI:13107",
"CHEBI:14321",
"CHEBI:16015",
"CHEBI:18237",
"CHEBI:21301",
"CHEBI:21304",
"CHEBI:24314",
"CHEBI:29985",
"CHEBI:29987",
"CHEBI:29988",
"CHEBI:42825",
"CHEBI:5431",
"CHEBI:6224",
"CHEBI:76051"
],
"hmdb":[
"HMDB00148",
"HMDB60475"
],
"inchikey":"WHUUTDBJXJRKMK-VKHMYHEASA-M",
"kegg.compound":[
"C00025",
"C00302"
],
"kegg.drug":[
"D00007",
"D04341"
],
"metanetx.chemical":"MNXM89557",
"pubchem.substance":"3327",
"reactome":[
"R-ALL-113552",
"R-ALL-210382",
"R-ALL-29404",
"R-ALL-428614"
],
"sbo":"SBO:0000247",
"seed.compound":[
"cpd00023",
"cpd19002",
"cpd27177"
]
}
},
{
"id":"glu__L_e",
"name":"L-Glutamate",
"compartment":"C_e",
"charge":-1,
"formula":"C5H8NO4",
"annotation":{
"bigg.metabolite":"glu__L",
"biocyc":[
"META:GLT",
"META:Glutamates"
],
"chebi":[
"CHEBI:13107",
"CHEBI:14321",
"CHEBI:16015",
"CHEBI:18237",
"CHEBI:21301",
"CHEBI:21304",
"CHEBI:24314",
"CHEBI:29985",
"CHEBI:29987",
"CHEBI:29988",
"CHEBI:42825",
"CHEBI:5431",
"CHEBI:6224",
"CHEBI:76051"
],
"hmdb":[
"HMDB00148",
"HMDB60475"
],
"inchikey":"WHUUTDBJXJRKMK-VKHMYHEASA-M",
"kegg.compound":[
"C00025",
"C00302"
],
"kegg.drug":[
"D00007",
"D04341"
],
"metanetx.chemical":"MNXM89557",
"pubchem.substance":"3327",
"reactome":[
"R-ALL-113552",
"R-ALL-210382",
"R-ALL-29404",
"R-ALL-428614"
],
"sbo":"SBO:0000247",
"seed.compound":[
"cpd00023",
"cpd19002",
"cpd27177"
]
}
},
{
"id":"glu__L_p",
"name":"L-Glutamate",
"compartment":"C_p",
"charge":-1,
"formula":"C5H8NO4",
"annotation":{
"bigg.metabolite":"glu__L",
"biocyc":[
"META:GLT",
"META:Glutamates"
],
"chebi":[
"CHEBI:13107",
"CHEBI:14321",
"CHEBI:16015",
"CHEBI:18237",
"CHEBI:21301",
"CHEBI:21304",
"CHEBI:24314",
"CHEBI:29985",
"CHEBI:29987",
"CHEBI:29988",
"CHEBI:42825",
"CHEBI:5431",
"CHEBI:6224",
"CHEBI:76051"
],
"hmdb":[
"HMDB00148",
"HMDB60475"
],
"inchikey":"WHUUTDBJXJRKMK-VKHMYHEASA-M",
"kegg.compound":[
"C00025",
"C00302"
],
"kegg.drug":[
"D00007",
"D04341"
],
"metanetx.chemical":"MNXM89557",
"pubchem.substance":"3327",
"reactome":[
"R-ALL-113552",
"R-ALL-210382",
"R-ALL-29404",
"R-ALL-428614"
],
"sbo":"SBO:0000247",
"seed.compound":[
"cpd00023",
"cpd19002",
"cpd27177"
]
}
},
{
"id":"glutar_c",
"name":"Glutarate",
"compartment":"C_c",
"charge":-2,
"formula":"C5H6O4",
"annotation":{
"bigg.metabolite":"glutar",
"biocyc":"META:GLUTARATE",
"chebi":[
"CHEBI:14322",
"CHEBI:17859",
"CHEBI:24327",
"CHEBI:24329",
"CHEBI:24330",
"CHEBI:30921",
"CHEBI:30922",
"CHEBI:35906",
"CHEBI:35907",
"CHEBI:43097",
"CHEBI:5434"
],
"hmdb":"HMDB00661",
"inchikey":"JFCQEDHGNNZCLN-UHFFFAOYSA-L",
"kegg.compound":"C00489",
"metanetx.chemical":"MNXM1021",
"pubchem.substance":"3772",
"sbo":"SBO:0000247",
"seed.compound":"cpd00379"
}
},
{
"id":"glutrna_c",
"name":"L-Glutamyl-tRNA(Glu)",
"compartment":"C_c",
"charge":0,
"formula":"C33H41N12O24P3",
"annotation":{
"bigg.metabolite":"glutrna",
"chebi":[
"CHEBI:13114",
"CHEBI:29157",
"CHEBI:6232"
],
"kegg.compound":"C02987",
"metanetx.chemical":"MNXM89752",
"pubchem.substance":"5896",
"reactome":[
"R-ALL-379744",
"R-ALL-379751"
],
"sbo":"SBO:0000247",
"seed.compound":"cpd12227"
}
},
{
"id":"glx_c",
"name":"Glyoxylate",
"compartment":"C_c",
"charge":-1,
"formula":"C2HO3",
"annotation":{
"bigg.metabolite":"glx",
"biocyc":"META:GLYOX",
"chebi":[
"CHEBI:14368",
"CHEBI:16891",
"CHEBI:24420",
"CHEBI:24421",
"CHEBI:35977",
"CHEBI:36655",
"CHEBI:42767",
"CHEBI:5509"
],
"hmdb":"HMDB00119",
"inchikey":"HHLFWLYXYJOTON-UHFFFAOYSA-M",
"kegg.compound":"C00048",
"metanetx.chemical":"MNXM69",
"pubchem.substance":"3350",
"reactome":[
"R-ALL-389678",
"R-ALL-904849"
],
"sbo":"SBO:0000247",
"seed.compound":"cpd00040"
}
},
{
"id":"gly_c",
"name":"Glycine",
"compartment":"C_c",
"charge":0,
"formula":"C2H5NO2",
"annotation":{
"bigg.metabolite":"gly",
"biocyc":"META:GLY",
"chebi":[
"CHEBI:10792",
"CHEBI:14344",
"CHEBI:15428",
"CHEBI:24368",
"CHEBI:32507",
"CHEBI:32508",
"CHEBI:42964",
"CHEBI:5460",
"CHEBI:57305"
],
"hmdb":"HMDB00123",
"inchikey":"DHMQDGOQFOQNFH-UHFFFAOYSA-N",
"kegg.compound":"C00037",
"kegg.drug":"D00011",
"metanetx.chemical":"MNXM29",
"pubchem.substance":"3339",
"reactome":[
"R-ALL-113545",
"R-ALL-159549",
"R-ALL-193446",
"R-ALL-266029",
"R-ALL-29424"
],
"sbo":"SBO:0000247",
"seed.compound":"cpd00033"
}
},
{
"id":"gly_e",
"name":"Glycine",
"compartment":"C_e",
"charge":0,
"formula":"C2H5NO2",
"annotation":{
"bigg.metabolite":"gly",
"biocyc":"META:GLY",
"chebi":[
"CHEBI:10792",
"CHEBI:14344",
"CHEBI:15428",
"CHEBI:24368",
"CHEBI:32507",
"CHEBI:32508",
"CHEBI:42964",
"CHEBI:5460",
"CHEBI:57305"
],
"hmdb":"HMDB00123",
"inchikey":"DHMQDGOQFOQNFH-UHFFFAOYSA-N",
"kegg.compound":"C00037",
"kegg.drug":"D00011",
"metanetx.chemical":"MNXM29",
"pubchem.substance":"3339",
"reactome":[
"R-ALL-113545",
"R-ALL-159549",
"R-ALL-193446",
"R-ALL-266029",
"R-ALL-29424"
],
"sbo":"SBO:0000247",
"seed.compound":"cpd00033"
}
},
{
"id":"gly_p",
"name":"Glycine",
"compartment":"C_p",
"charge":0,
"formula":"C2H5NO2",
"annotation":{
"bigg.metabolite":"gly",
"biocyc":"META:GLY",
"chebi":[
"CHEBI:10792",
"CHEBI:14344",
"CHEBI:15428",
"CHEBI:24368",
"CHEBI:32507",
"CHEBI:32508",
"CHEBI:42964",
"CHEBI:5460",
"CHEBI:57305"
],
"hmdb":"HMDB00123",
"inchikey":"DHMQDGOQFOQNFH-UHFFFAOYSA-N",
"kegg.compound":"C00037",
"kegg.drug":"D00011",
"metanetx.chemical":"MNXM29",
"pubchem.substance":"3339",
"reactome":[
"R-ALL-113545",
"R-ALL-159549",
"R-ALL-193446",
"R-ALL-266029",
"R-ALL-29424"
],
"sbo":"SBO:0000247",
"seed.compound":"cpd00033"
}
},
{
"id":"glyc3p_c",
"name":"Glycerol 3-phosphate",
"compartment":"C_c",
"charge":-2,
"formula":"C3H7O6P",
"annotation":{
"bigg.metabolite":"glyc3p",
"biocyc":"META:GLYCEROL-3P",
"chebi":[
"CHEBI:10648",
"CHEBI:12843",
"CHEBI:12848",
"CHEBI:15978",
"CHEBI:26705",
"CHEBI:42793",
"CHEBI:57597"
],
"hmdb":[
"HMDB00126",
"HMDB02722"
],
"inchikey":"AWUCVROLDVIAJX-GSVOUGTGSA-L",
"kegg.compound":"C00093",
"metanetx.chemical":"MNXM66",
"pubchem.substance":"3393",
"reactome":[
"R-ALL-188458",
"R-ALL-76114"
],
"sbo":"SBO:0000247",
"seed.compound":"cpd00080"
}
},
{
"id":"glyc3p_p",
"name":"Glycerol 3-phosphate",
"compartment":"C_p",
"charge":-2,
"formula":"C3H7O6P",
"annotation":{
"bigg.metabolite":"glyc3p",
"biocyc":"META:GLYCEROL-3P",
"chebi":[
"CHEBI:10648",
"CHEBI:12843",
"CHEBI:12848",
"CHEBI:15978",
"CHEBI:26705",
"CHEBI:42793",
"CHEBI:57597"
],
"hmdb":[
"HMDB00126",
"HMDB02722"
],
"inchikey":"AWUCVROLDVIAJX-GSVOUGTGSA-L",
"kegg.compound":"C00093",
"metanetx.chemical":"MNXM66",
"pubchem.substance":"3393",
"reactome":[
"R-ALL-188458",
"R-ALL-76114"
],
"sbo":"SBO:0000247",
"seed.compound":"cpd00080"
}
},
{
"id":"glyc_c",
"name":"Glycerol",
"compartment":"C_c",
"charge":0,
"formula":"C3H8O3",
"annotation":{
"bigg.metabolite":"glyc",
"biocyc":"META:GLYCEROL",
"chebi":[
"CHEBI:131422",
"CHEBI:14334",
"CHEBI:17754",
"CHEBI:24351",
"CHEBI:42998",
"CHEBI:5448"
],
"hmdb":"HMDB00131",
"inchikey":"PEDCQBHIVMGVHV-UHFFFAOYSA-N",
"kegg.compound":"C00116",
"kegg.drug":"D00028",
"metanetx.chemical":"MNXM89612",
"pubchem.substance":"3416",
"reactome":[
"R-ALL-192438",
"R-ALL-76116"
],
"sbo":"SBO:0000247",
"seed.compound":"cpd00100"
}
},
{
"id":"glyc_e",
"name":"Glycerol",
"compartment":"C_e",
"charge":0,
"formula":"C3H8O3",
"annotation":{
"bigg.metabolite":"glyc",
"biocyc":"META:GLYCEROL",
"chebi":[
"CHEBI:131422",
"CHEBI:14334",
"CHEBI:17754",
"CHEBI:24351",
"CHEBI:42998",
"CHEBI:5448"
],
"hmdb":"HMDB00131",
"inchikey":"PEDCQBHIVMGVHV-UHFFFAOYSA-N",
"kegg.compound":"C00116",
"kegg.drug":"D00028",
"metanetx.chemical":"MNXM89612",
"pubchem.substance":"3416",
"reactome":[
"R-ALL-192438",
"R-ALL-76116"
],
"sbo":"SBO:0000247",
"seed.compound":"cpd00100"
}
},
{
"id":"glyc_p",
"name":"Glycerol",
"compartment":"C_p",
"charge":0,
"formula":"C3H8O3",
"annotation":{
"bigg.metabolite":"glyc",
"biocyc":"META:GLYCEROL",
"chebi":[
"CHEBI:131422",
"CHEBI:14334",
"CHEBI:17754",
"CHEBI:24351",
"CHEBI:42998",
"CHEBI:5448"
],
"hmdb":"HMDB00131",
"inchikey":"PEDCQBHIVMGVHV-UHFFFAOYSA-N",
"kegg.compound":"C00116",
"kegg.drug":"D00028",
"metanetx.chemical":"MNXM89612",
"pubchem.substance":"3416",
"reactome":[
"R-ALL-192438",
"R-ALL-76116"
],
"sbo":"SBO:0000247",
"seed.compound":"cpd00100"
}
},
{
"id":"glyclt_c",
"name":"Glycolate C2H3O3",
"compartment":"C_c",
"charge":-1,
"formula":"C2H3O3",
"annotation":{
"bigg.metabolite":"glyclt",
"biocyc":"META:GLYCOLLATE",
"chebi":[
"CHEBI:14348",
"CHEBI:17497",
"CHEBI:24388",
"CHEBI:24390",
"CHEBI:29805",
"CHEBI:42865",
"CHEBI:5475"
],
"hmdb":[
"HMDB00115",
"HMDB03035"
],
"inchikey":"AEMRFAOFKBGASW-UHFFFAOYSA-M",
"kegg.compound":"C00160",
"metanetx.chemical":"MNXM222",
"pubchem.substance":"3460",
"reactome":"R-ALL-389822",
"sbo":"SBO:0000247",
"seed.compound":[
"cpd00139",
"cpd12347"
]
}
},
{
"id":"glyclt_e",
"name":"Glycolate C2H3O3",
"compartment":"C_e",
"charge":-1,
"formula":"C2H3O3",
"annotation":{
"bigg.metabolite":"glyclt",
"biocyc":"META:GLYCOLLATE",
"chebi":[
"CHEBI:14348",
"CHEBI:17497",
"CHEBI:24388",
"CHEBI:24390",
"CHEBI:29805",
"CHEBI:42865",
"CHEBI:5475"
],
"hmdb":[
"HMDB00115",
"HMDB03035"
],
"inchikey":"AEMRFAOFKBGASW-UHFFFAOYSA-M",
"kegg.compound":"C00160",
"metanetx.chemical":"MNXM222",
"pubchem.substance":"3460",
"reactome":"R-ALL-389822",
"sbo":"SBO:0000247",
"seed.compound":[
"cpd00139",
"cpd12347"
]
}
},
{
"id":"gmp_c",
"name":"GMP C10H12N5O8P",
"compartment":"C_c",
"charge":-2,
"formula":"C10H12N5O8P",
"annotation":{
"bigg.metabolite":"gmp",
"biocyc":"META:GMP",
"chebi":[
"CHEBI:13341",
"CHEBI:14381",
"CHEBI:17345",
"CHEBI:24449",
"CHEBI:24450",
"CHEBI:29058",
"CHEBI:40119",
"CHEBI:42615",
"CHEBI:42647",
"CHEBI:42831",
"CHEBI:42887",
"CHEBI:42892",
"CHEBI:42979",
"CHEBI:47450",
"CHEBI:5228",
"CHEBI:58115"
],
"hmdb":"HMDB01397",
"inchikey":"RQFCJASXJCIDSX-UUOKFMHZSA-L",
"kegg.compound":"C00144",
"metanetx.chemical":"MNXM113",
"pubchem.substance":"3444",
"sbo":"SBO:0000247",
"seed.compound":"cpd00126"
}
},
{
"id":"gmp_e",
"name":"GMP C10H12N5O8P",
"compartment":"C_e",
"charge":-2,
"formula":"C10H12N5O8P",
"annotation":{
"bigg.metabolite":"gmp",
"biocyc":"META:GMP",
"chebi":[
"CHEBI:13341",
"CHEBI:14381",
"CHEBI:17345",
"CHEBI:24449",
"CHEBI:24450",
"CHEBI:29058",
"CHEBI:40119",
"CHEBI:42615",
"CHEBI:42647",
"CHEBI:42831",
"CHEBI:42887",
"CHEBI:42892",
"CHEBI:42979",
"CHEBI:47450",
"CHEBI:5228",
"CHEBI:58115"
],
"hmdb":"HMDB01397",
"inchikey":"RQFCJASXJCIDSX-UUOKFMHZSA-L",
"kegg.compound":"C00144",
"metanetx.chemical":"MNXM113",
"pubchem.substance":"3444",
"sbo":"SBO:0000247",
"seed.compound":"cpd00126"
}
},
{
"id":"grdp_c",
"name":"Geranyl diphosphate",
"compartment":"C_c",
"charge":-3,
"formula":"C10H17O7P2",
"annotation":{
"bigg.metabolite":"grdp",
"biocyc":"META:GERANYL-PP",
"chebi":[
"CHEBI:14299",
"CHEBI:17211",
"CHEBI:24223",
"CHEBI:42877",
"CHEBI:5332",
"CHEBI:58057"
],
"hmdb":[
"HMDB01285",
"HMDB01560",
"HMDB02239",
"HMDB06506"
],
"inchikey":"GVVPGTZRZFNKDS-JXMROGBWSA-K",
"kegg.compound":"C00341",
"lipidmaps":"LMPR0102010001",
"metanetx.chemical":"MNXM100",
"pubchem.substance":"3634",
"reactome":"R-ALL-191409",
"sbo":"SBO:0000247",
"seed.compound":[
"cpd00283",
"cpd03476"
]
}
},
{
"id":"grxox_c",
"name":"Glutaredoxin (oxidized)",
"compartment":"C_c",
"charge":0,
"formula":"C6H7NO2S2",
"annotation":{
"bigg.metabolite":"grxox",
"metanetx.chemical":"MNXM90831",
"sbo":"SBO:0000247",
"seed.compound":"cpd15480"
}
},
{
"id":"grxrd_c",
"name":"Glutaredoxin (reduced)",
"compartment":"C_c",
"charge":0,
"formula":"C6H9NO2S2",
"annotation":{
"bigg.metabolite":"grxrd",
"metanetx.chemical":"MNXM90719",
"sbo":"SBO:0000247",
"seed.compound":"cpd15481"
}
},
{
"id":"gtca1_45_BS_c",
"name":"Glycerol teichoic acid  n45   unlinked  unsubstituted C151H297N2O238P46",
"compartment":"C_c",
"charge":0,
"formula":"C151H297N2O238P46",
"annotation":{
"bigg.metabolite":"gtca1_45_BS",
"metanetx.chemical":"MNXM164815",
"sbo":"SBO:0000247"
}
},
{
"id":"gtca2_45_BS_c",
"name":"Glycerol teichoic acid  n45   unlinked  D ala substituted C286H612N47O328P46",
"compartment":"C_c",
"charge":0,
"formula":"C286H612N47O328P46",
"annotation":{
"bigg.metabolite":"gtca2_45_BS",
"metanetx.chemical":"MNXM164813",
"sbo":"SBO:0000247"
}
},
{
"id":"gtca3_45_BS_c",
"name":"Glycerol teichoic acid  n45   unlinked  glucose substituted C421H749N2O464P46",
"compartment":"C_c",
"charge":0,
"formula":"C421H749N2O464P46",
"annotation":{
"bigg.metabolite":"gtca3_45_BS",
"metanetx.chemical":"MNXM164814",
"sbo":"SBO:0000247"
}
},
{
"id":"gthox_c",
"name":"Oxidized glutathione",
"compartment":"C_c",
"charge":-2,
"formula":"C20H30N6O12S2",
"annotation":{
"bigg.metabolite":"gthox",
"biocyc":"META:OXIDIZED-GLUTATHIONE",
"chebi":[
"CHEBI:14328",
"CHEBI:14720",
"CHEBI:17858",
"CHEBI:24336",
"CHEBI:42832",
"CHEBI:58297",
"CHEBI:7840"
],
"hmdb":"HMDB03337",
"inchikey":"YPZRWBKMTBYPTK-BJDJZHNGSA-L",
"kegg.compound":"C00127",
"kegg.drug":"D00031",
"metanetx.chemical":"MNXM151",
"pubchem.substance":"3427",
"reactome":[
"R-ALL-111745",
"R-ALL-1655882",
"R-ALL-3341331"
],
"sbo":"SBO:0000247",
"seed.compound":"cpd00111"
}
},
{
"id":"gthox_e",
"name":"Oxidized glutathione",
"compartment":"C_e",
"charge":-2,
"formula":"C20H30N6O12S2",
"annotation":{
"bigg.metabolite":"gthox",
"biocyc":"META:OXIDIZED-GLUTATHIONE",
"chebi":[
"CHEBI:14328",
"CHEBI:14720",
"CHEBI:17858",
"CHEBI:24336",
"CHEBI:42832",
"CHEBI:58297",
"CHEBI:7840"
],
"hmdb":"HMDB03337",
"inchikey":"YPZRWBKMTBYPTK-BJDJZHNGSA-L",
"kegg.compound":"C00127",
"kegg.drug":"D00031",
"metanetx.chemical":"MNXM151",
"pubchem.substance":"3427",
"reactome":[
"R-ALL-111745",
"R-ALL-1655882",
"R-ALL-3341331"
],
"sbo":"SBO:0000247",
"seed.compound":"cpd00111"
}
},
{
"id":"gthrd_c",
"name":"Reduced glutathione",
"compartment":"C_c",
"charge":-1,
"formula":"C10H16N3O6S",
"annotation":{
"bigg.metabolite":"gthrd",
"biocyc":"META:GLUTATHIONE",
"chebi":[
"CHEBI:12402",
"CHEBI:14327",
"CHEBI:16856",
"CHEBI:24334",
"CHEBI:42873",
"CHEBI:43049",
"CHEBI:5437",
"CHEBI:57925"
],
"hmdb":[
"HMDB00125",
"HMDB01463",
"HMDB06960",
"HMDB62697"
],
"inchikey":"RWSXRVCMGQZWBV-WDSKDSINSA-M",
"kegg.compound":"C00051",
"kegg.drug":"D00014",
"metanetx.chemical":"MNXM57",
"pubchem.substance":"3353",
"reactome":[
"R-ALL-1247892",
"R-ALL-1500783",
"R-ALL-158543",
"R-ALL-1655887",
"R-ALL-29450"
],
"sbo":"SBO:0000247",
"seed.compound":"cpd00042"
}
},
{
"id":"gthrd_p",
"name":"Reduced glutathione",
"compartment":"C_p",
"charge":-1,
"formula":"C10H16N3O6S",
"annotation":{
"bigg.metabolite":"gthrd",
"biocyc":"META:GLUTATHIONE",
"chebi":[
"CHEBI:12402",
"CHEBI:14327",
"CHEBI:16856",
"CHEBI:24334",
"CHEBI:42873",
"CHEBI:43049",
"CHEBI:5437",
"CHEBI:57925"
],
"hmdb":[
"HMDB00125",
"HMDB01463",
"HMDB06960",
"HMDB62697"
],
"inchikey":"RWSXRVCMGQZWBV-WDSKDSINSA-M",
"kegg.compound":"C00051",
"kegg.drug":"D00014",
"metanetx.chemical":"MNXM57",
"pubchem.substance":"3353",
"reactome":[
"R-ALL-1247892",
"R-ALL-1500783",
"R-ALL-158543",
"R-ALL-1655887",
"R-ALL-29450"
],
"sbo":"SBO:0000247",
"seed.compound":"cpd00042"
}
},
{
"id":"gtp_c",
"name":"GTP C10H12N5O14P3",
"compartment":"C_c",
"charge":-4,
"formula":"C10H12N5O14P3",
"annotation":{
"bigg.metabolite":"gtp",
"biocyc":"META:GTP",
"chebi":[
"CHEBI:13342",
"CHEBI:15996",
"CHEBI:24451",
"CHEBI:37565",
"CHEBI:42934",
"CHEBI:5234",
"CHEBI:57600"
],
"hmdb":"HMDB01273",
"inchikey":"XKMLYUALXHKNFT-UUOKFMHZSA-J",
"kegg.compound":"C00044",
"metanetx.chemical":"MNXM51",
"pubchem.substance":"3346",
"reactome":[
"R-ALL-113573",
"R-ALL-29438"
],
"sbo":"SBO:0000247",
"seed.compound":"cpd00038"
}
},
{
"id":"gua_c",
"name":"Guanine",
"compartment":"C_c",
"charge":0,
"formula":"C5H5N5O",
"annotation":{
"bigg.metabolite":"gua",
"biocyc":"META:GUANINE",
"chebi":[
"CHEBI:14371",
"CHEBI:14372",
"CHEBI:16235",
"CHEBI:24443",
"CHEBI:42948",
"CHEBI:5563"
],
"hmdb":"HMDB00132",
"inchikey":"UYTPUPDQBNUYGX-UHFFFAOYSA-N",
"kegg.compound":"C00242",
"metanetx.chemical":"MNXM259",
"pubchem.substance":"3541",
"reactome":"R-ALL-83956",
"sbo":"SBO:0000247",
"seed.compound":"cpd00207"
}
},
{
"id":"gua_e",
"name":"Guanine",
"compartment":"C_e",
"charge":0,
"formula":"C5H5N5O",
"annotation":{
"bigg.metabolite":"gua",
"biocyc":"META:GUANINE",
"chebi":[
"CHEBI:14371",
"CHEBI:14372",
"CHEBI:16235",
"CHEBI:24443",
"CHEBI:42948",
"CHEBI:5563"
],
"hmdb":"HMDB00132",
"inchikey":"UYTPUPDQBNUYGX-UHFFFAOYSA-N",
"kegg.compound":"C00242",
"metanetx.chemical":"MNXM259",
"pubchem.substance":"3541",
"reactome":"R-ALL-83956",
"sbo":"SBO:0000247",
"seed.compound":"cpd00207"
}
},
{
"id":"h2mb4p_c",
"name":"1-hydroxy-2-methyl-2-(E)-butenyl 4-diphosphate",
"compartment":"C_c",
"charge":0,
"formula":"C5H9O8P2",
"annotation":{
"bigg.metabolite":"h2mb4p",
"biocyc":"META:HYDROXY-METHYL-BUTENYL-DIP",
"chebi":[
"CHEBI:10952",
"CHEBI:128753",
"CHEBI:15664",
"CHEBI:632"
],
"inchikey":"MDSIZRKJVDMQOQ-GORDUTHDSA-K",
"kegg.compound":"C11811",
"lipidmaps":"LMPR01010009",
"metanetx.chemical":"MNXM606",
"pubchem.substance":"13975",
"sbo":"SBO:0000247",
"seed.compound":[
"cpd08615",
"cpd29213"
]
}
},
{
"id":"h2o2_c",
"name":"Hydrogen peroxide",
"compartment":"C_c",
"charge":0,
"formula":"H2O2",
"annotation":{
"bigg.metabolite":"h2o2",
"biocyc":"META:HYDROGEN-PEROXIDE",
"chebi":[
"CHEBI:13354",
"CHEBI:13355",
"CHEBI:16240",
"CHEBI:24637",
"CHEBI:25940",
"CHEBI:29192",
"CHEBI:29370",
"CHEBI:44782",
"CHEBI:44785",
"CHEBI:44812",
"CHEBI:5586"
],
"hmdb":[
"HMDB03125",
"HMDB06491"
],
"inchikey":"MHAJPDPJQMAIIY-UHFFFAOYSA-N",
"kegg.compound":"C00027",
"kegg.drug":"D00008",
"metanetx.chemical":"MNXM22",
"pubchem.substance":"3329",
"reactome":[
"R-ALL-113575",
"R-ALL-1614617",
"R-ALL-189481",
"R-ALL-29408",
"R-ALL-351629"
],
"sbo":"SBO:0000247",
"seed.compound":"cpd00025"
}
},
{
"id":"h2o_c",
"name":"H2O H2O",
"compartment":"C_c",
"charge":0,
"formula":"H2O",
"annotation":{
"bigg.metabolite":"h2o",
"biocyc":[
"META:CPD-15815",
"META:HYDROXYL-GROUP",
"META:OH",
"META:OXONIUM",
"META:WATER"
],
"chebi":[
"CHEBI:10743",
"CHEBI:13352",
"CHEBI:13365",
"CHEBI:13419",
"CHEBI:15377",
"CHEBI:16234",
"CHEBI:27313",
"CHEBI:29356",
"CHEBI:29412",
"CHEBI:30490",
"CHEBI:33813",
"CHEBI:42043",
"CHEBI:42857",
"CHEBI:43228",
"CHEBI:44292",
"CHEBI:44641",
"CHEBI:44701",
"CHEBI:44819",
"CHEBI:5585",
"CHEBI:5594"
],
"hmdb":[
"HMDB01039",
"HMDB02111"
],
"inchikey":"XLYOFNOQVPJJNP-UHFFFAOYSA-N",
"kegg.compound":[
"C00001",
"C01328"
],
"kegg.drug":[
"D00001",
"D06322"
],
"metanetx.chemical":"MNXM2",
"pubchem.substance":"3303",
"reactome":[
"R-ALL-109276",
"R-ALL-113518",
"R-ALL-113519",
"R-ALL-113521",
"R-ALL-141343",
"R-ALL-1605715",
"R-ALL-189422",
"R-ALL-2022884",
"R-ALL-29356",
"R-ALL-351603",
"R-ALL-5278291",
"R-ALL-5668574",
"R-ALL-5693747",
"R-ALL-8851517"
],
"sbo":"SBO:0000247",
"seed.compound":[
"cpd00001",
"cpd15275",
"cpd27222"
]
}
},
{
"id":"h2o_e",
"name":"H2O H2O",
"compartment":"C_e",
"charge":0,
"formula":"H2O",
"annotation":{
"bigg.metabolite":"h2o",
"biocyc":[
"META:CPD-15815",
"META:HYDROXYL-GROUP",
"META:OH",
"META:OXONIUM",
"META:WATER"
],
"chebi":[
"CHEBI:10743",
"CHEBI:13352",
"CHEBI:13365",
"CHEBI:13419",
"CHEBI:15377",
"CHEBI:16234",
"CHEBI:27313",
"CHEBI:29356",
"CHEBI:29412",
"CHEBI:30490",
"CHEBI:33813",
"CHEBI:42043",
"CHEBI:42857",
"CHEBI:43228",
"CHEBI:44292",
"CHEBI:44641",
"CHEBI:44701",
"CHEBI:44819",
"CHEBI:5585",
"CHEBI:5594"
],
"hmdb":[
"HMDB01039",
"HMDB02111"
],
"inchikey":"XLYOFNOQVPJJNP-UHFFFAOYSA-N",
"kegg.compound":[
"C00001",
"C01328"
],
"kegg.drug":[
"D00001",
"D06322"
],
"metanetx.chemical":"MNXM2",
"pubchem.substance":"3303",
"reactome":[
"R-ALL-109276",
"R-ALL-113518",
"R-ALL-113519",
"R-ALL-113521",
"R-ALL-141343",
"R-ALL-1605715",
"R-ALL-189422",
"R-ALL-2022884",
"R-ALL-29356",
"R-ALL-351603",
"R-ALL-5278291",
"R-ALL-5668574",
"R-ALL-5693747",
"R-ALL-8851517"
],
"sbo":"SBO:0000247",
"seed.compound":[
"cpd00001",
"cpd15275",
"cpd27222"
]
}
},
{
"id":"h2o_p",
"name":"H2O H2O",
"compartment":"C_p",
"charge":0,
"formula":"H2O",
"annotation":{
"bigg.metabolite":"h2o",
"biocyc":[
"META:CPD-15815",
"META:HYDROXYL-GROUP",
"META:OH",
"META:OXONIUM",
"META:WATER"
],
"chebi":[
"CHEBI:10743",
"CHEBI:13352",
"CHEBI:13365",
"CHEBI:13419",
"CHEBI:15377",
"CHEBI:16234",
"CHEBI:27313",
"CHEBI:29356",
"CHEBI:29412",
"CHEBI:30490",
"CHEBI:33813",
"CHEBI:42043",
"CHEBI:42857",
"CHEBI:43228",
"CHEBI:44292",
"CHEBI:44641",
"CHEBI:44701",
"CHEBI:44819",
"CHEBI:5585",
"CHEBI:5594"
],
"hmdb":[
"HMDB01039",
"HMDB02111"
],
"inchikey":"XLYOFNOQVPJJNP-UHFFFAOYSA-N",
"kegg.compound":[
"C00001",
"C01328"
],
"kegg.drug":[
"D00001",
"D06322"
],
"metanetx.chemical":"MNXM2",
"pubchem.substance":"3303",
"reactome":[
"R-ALL-109276",
"R-ALL-113518",
"R-ALL-113519",
"R-ALL-113521",
"R-ALL-141343",
"R-ALL-1605715",
"R-ALL-189422",
"R-ALL-2022884",
"R-ALL-29356",
"R-ALL-351603",
"R-ALL-5278291",
"R-ALL-5668574",
"R-ALL-5693747",
"R-ALL-8851517"
],
"sbo":"SBO:0000247",
"seed.compound":[
"cpd00001",
"cpd15275",
"cpd27222"
]
}
},
{
"id":"h2s_c",
"name":"Hydrogen sulfide",
"compartment":"C_c",
"charge":-1,
"formula":"H2S",
"annotation":{
"bigg.metabolite":"h2s",
"biocyc":[
"META:CPD-7046",
"META:CPD-846",
"META:HS"
],
"chebi":[
"CHEBI:13356",
"CHEBI:14414",
"CHEBI:15138",
"CHEBI:16136",
"CHEBI:24639",
"CHEBI:29919",
"CHEBI:30488",
"CHEBI:43058",
"CHEBI:45489",
"CHEBI:5787"
],
"hmdb":[
"HMDB00598",
"HMDB03276"
],
"inchikey":"RWSOTUBLDIXVET-UHFFFAOYSA-M",
"kegg.compound":"C00283",
"metanetx.chemical":"MNXM89582",
"pubchem.substance":"3578",
"reactome":[
"R-ALL-1614532",
"R-ALL-1655881",
"R-ALL-1663154"
],
"sbo":"SBO:0000247",
"seed.compound":[
"cpd00239",
"cpd24697"
]
}
},
{
"id":"h2s_e",
"name":"Hydrogen sulfide",
"compartment":"C_e",
"charge":-1,
"formula":"H2S",
"annotation":{
"bigg.metabolite":"h2s",
"biocyc":[
"META:CPD-7046",
"META:CPD-846",
"META:HS"
],
"chebi":[
"CHEBI:13356",
"CHEBI:14414",
"CHEBI:15138",
"CHEBI:16136",
"CHEBI:24639",
"CHEBI:29919",
"CHEBI:30488",
"CHEBI:43058",
"CHEBI:45489",
"CHEBI:5787"
],
"hmdb":[
"HMDB00598",
"HMDB03276"
],
"inchikey":"RWSOTUBLDIXVET-UHFFFAOYSA-M",
"kegg.compound":"C00283",
"metanetx.chemical":"MNXM89582",
"pubchem.substance":"3578",
"reactome":[
"R-ALL-1614532",
"R-ALL-1655881",
"R-ALL-1663154"
],
"sbo":"SBO:0000247",
"seed.compound":[
"cpd00239",
"cpd24697"
]
}
},
{
"id":"h_c",
"name":"H+",
"compartment":"C_c",
"charge":1,
"formula":"H",
"annotation":{
"bigg.metabolite":"h",
"biocyc":"META:PROTON",
"chebi":[
"CHEBI:10744",
"CHEBI:13357",
"CHEBI:15378",
"CHEBI:5584"
],
"hmdb":"HMDB59597",
"inchikey":"GPRLSGONYQIRFK-UHFFFAOYSA-N",
"kegg.compound":"C00080",
"metanetx.chemical":"MNXM1",
"pubchem.substance":"3380",
"reactome":[
"R-ALL-1132304",
"R-ALL-113529",
"R-ALL-1470067",
"R-ALL-156540",
"R-ALL-163953",
"R-ALL-193465",
"R-ALL-194688",
"R-ALL-2000349",
"R-ALL-2872447",
"R-ALL-351626",
"R-ALL-372511",
"R-ALL-374900",
"R-ALL-425969",
"R-ALL-425978",
"R-ALL-425999",
"R-ALL-427899",
"R-ALL-428040",
"R-ALL-428548",
"R-ALL-5668577",
"R-ALL-70106",
"R-ALL-74722"
],
"sbo":"SBO:0000247",
"seed.compound":"cpd00067"
}
},
{
"id":"h_e",
"name":"H+",
"compartment":"C_e",
"charge":1,
"formula":"H",
"annotation":{
"bigg.metabolite":"h",
"biocyc":"META:PROTON",
"chebi":[
"CHEBI:10744",
"CHEBI:13357",
"CHEBI:15378",
"CHEBI:5584"
],
"hmdb":"HMDB59597",
"inchikey":"GPRLSGONYQIRFK-UHFFFAOYSA-N",
"kegg.compound":"C00080",
"metanetx.chemical":"MNXM1",
"pubchem.substance":"3380",
"reactome":[
"R-ALL-1132304",
"R-ALL-113529",
"R-ALL-1470067",
"R-ALL-156540",
"R-ALL-163953",
"R-ALL-193465",
"R-ALL-194688",
"R-ALL-2000349",
"R-ALL-2872447",
"R-ALL-351626",
"R-ALL-372511",
"R-ALL-374900",
"R-ALL-425969",
"R-ALL-425978",
"R-ALL-425999",
"R-ALL-427899",
"R-ALL-428040",
"R-ALL-428548",
"R-ALL-5668577",
"R-ALL-70106",
"R-ALL-74722"
],
"sbo":"SBO:0000247",
"seed.compound":"cpd00067"
}
},
{
"id":"h_p",
"name":"H+",
"compartment":"C_p",
"charge":1,
"formula":"H",
"annotation":{
"bigg.metabolite":"h",
"biocyc":"META:PROTON",
"chebi":[
"CHEBI:10744",
"CHEBI:13357",
"CHEBI:15378",
"CHEBI:5584"
],
"hmdb":"HMDB59597",
"inchikey":"GPRLSGONYQIRFK-UHFFFAOYSA-N",
"kegg.compound":"C00080",
"metanetx.chemical":"MNXM1",
"pubchem.substance":"3380",
"reactome":[
"R-ALL-1132304",
"R-ALL-113529",
"R-ALL-1470067",
"R-ALL-156540",
"R-ALL-163953",
"R-ALL-193465",
"R-ALL-194688",
"R-ALL-2000349",
"R-ALL-2872447",
"R-ALL-351626",
"R-ALL-372511",
"R-ALL-374900",
"R-ALL-425969",
"R-ALL-425978",
"R-ALL-425999",
"R-ALL-427899",
"R-ALL-428040",
"R-ALL-428548",
"R-ALL-5668577",
"R-ALL-70106",
"R-ALL-74722"
],
"sbo":"SBO:0000247",
"seed.compound":"cpd00067"
}
},
{
"id":"hco3_c",
"name":"Bicarbonate",
"compartment":"C_c",
"charge":-1,
"formula":"CHO3",
"annotation":{
"bigg.metabolite":"hco3",
"biocyc":[
"META:CO3",
"META:H2CO3",
"META:HCO3"
],
"chebi":[
"CHEBI:13351",
"CHEBI:13363",
"CHEBI:17544",
"CHEBI:22863",
"CHEBI:23017",
"CHEBI:23744",
"CHEBI:28976",
"CHEBI:29201",
"CHEBI:3401",
"CHEBI:40961",
"CHEBI:41605",
"CHEBI:41609",
"CHEBI:5589"
],
"hmdb":[
"HMDB00595",
"HMDB03538",
"HMDB31453"
],
"inchikey":"BVKZGUZCCUSVTD-UHFFFAOYSA-M",
"kegg.compound":[
"C00288",
"C01353"
],
"metanetx.chemical":"MNXM60",
"pubchem.substance":"3583",
"reactome":[
"R-ALL-111627",
"R-ALL-29896",
"R-ALL-425425"
],
"sbo":"SBO:0000247",
"seed.compound":"cpd00242"
}
},
{
"id":"hcys__L_c",
"name":"L-Homocysteine",
"compartment":"C_c",
"charge":0,
"formula":"C4H9NO2S",
"annotation":{
"bigg.metabolite":"hcys__L",
"biocyc":"META:HOMO-CYS",
"chebi":[
"CHEBI:13122",
"CHEBI:14408",
"CHEBI:17230",
"CHEBI:17588",
"CHEBI:21329",
"CHEBI:43117",
"CHEBI:5751",
"CHEBI:58065",
"CHEBI:58199",
"CHEBI:6245",
"CHEBI:63072",
"CHEBI:66952"
],
"hmdb":[
"HMDB00165",
"HMDB00742"
],
"inchikey":"FFFHZYDWPBMWHY-UHFFFAOYSA-N",
"kegg.compound":[
"C00155",
"C05330"
],
"metanetx.chemical":"MNXM123",
"pubchem.substance":"3455",
"reactome":"R-ALL-174369",
"sbo":"SBO:0000247",
"seed.compound":[
"cpd00135",
"cpd19034"
]
}
},
{
"id":"hdca_c",
"name":"Hexadecanoate (n-C16:0)",
"compartment":"C_c",
"charge":-1,
"formula":"C16H31O2",
"annotation":{
"bigg.metabolite":"hdca",
"biocyc":"META:PALMITATE",
"chebi":[
"CHEBI:14730",
"CHEBI:15756",
"CHEBI:231736",
"CHEBI:233028",
"CHEBI:24540",
"CHEBI:24541",
"CHEBI:24542",
"CHEBI:24550",
"CHEBI:29889",
"CHEBI:35978",
"CHEBI:44952",
"CHEBI:7896"
],
"hmdb":[
"HMDB00220",
"HMDB60083"
],
"inchikey":"IPCSVZSSVZVIGE-UHFFFAOYSA-M",
"kegg.compound":"C00249",
"kegg.drug":"D05341",
"lipidmaps":[
"LMFA01010001",
"LMFA01010046"
],
"metanetx.chemical":"MNXM108",
"pubchem.substance":"3548",
"reactome":[
"R-ALL-2453691",
"R-ALL-3632881",
"R-ALL-390435",
"R-ALL-426576",
"R-ALL-5690516",
"R-ALL-76168"
],
"sbo":"SBO:0000247",
"seed.compound":"cpd00214"
}
},
{
"id":"hdca_p",
"name":"Hexadecanoate (n-C16:0)",
"compartment":"C_p",
"charge":-1,
"formula":"C16H31O2",
"annotation":{
"bigg.metabolite":"hdca",
"biocyc":"META:PALMITATE",
"chebi":[
"CHEBI:14730",
"CHEBI:15756",
"CHEBI:231736",
"CHEBI:233028",
"CHEBI:24540",
"CHEBI:24541",
"CHEBI:24542",
"CHEBI:24550",
"CHEBI:29889",
"CHEBI:35978",
"CHEBI:44952",
"CHEBI:7896"
],
"hmdb":[
"HMDB00220",
"HMDB60083"
],
"inchikey":"IPCSVZSSVZVIGE-UHFFFAOYSA-M",
"kegg.compound":"C00249",
"kegg.drug":"D05341",
"lipidmaps":[
"LMFA01010001",
"LMFA01010046"
],
"metanetx.chemical":"MNXM108",
"pubchem.substance":"3548",
"reactome":[
"R-ALL-2453691",
"R-ALL-3632881",
"R-ALL-390435",
"R-ALL-426576",
"R-ALL-5690516",
"R-ALL-76168"
],
"sbo":"SBO:0000247",
"seed.compound":"cpd00214"
}
},
{
"id":"hdcea_c",
"name":"Hexadecenoate (n-C16:1)",
"compartment":"C_c",
"charge":-1,
"formula":"C16H29O2",
"annotation":{
"bigg.metabolite":"hdcea",
"metanetx.chemical":"MNXM950",
"sbo":"SBO:0000247"
}
},
{
"id":"hdcea_p",
"name":"Hexadecenoate (n-C16:1)",
"compartment":"C_p",
"charge":-1,
"formula":"C16H29O2",
"annotation":{
"bigg.metabolite":"hdcea",
"metanetx.chemical":"MNXM950",
"sbo":"SBO:0000247"
}
},
{
"id":"hdcoa_c",
"name":"Hexadecenoyl-CoA (n-C16:1CoA)",
"compartment":"C_c",
"charge":-4,
"formula":"C37H60N7O17P3S",
"annotation":{
"bigg.metabolite":"hdcoa",
"metanetx.chemical":"MNXM90167",
"sbo":"SBO:0000247"
}
},
{
"id":"hdeACP_c",
"name":"Cis-hexadec-9-enoyl-[acyl-carrier protein] (n-C16:1)",
"compartment":"C_c",
"charge":-1,
"formula":"C400H631N96O143PS3",
"annotation":{
"bigg.metabolite":"hdeACP",
"metanetx.chemical":"MNXM89949",
"sbo":"SBO:0000247"
}
},
{
"id":"hexs_c",
"name":"Hexanesulfonate C6H13O3S",
"compartment":"C_c",
"charge":-1,
"formula":"C6H13O3S",
"annotation":{
"bigg.metabolite":"hexs",
"biocyc":"META:CPD0-2074",
"metanetx.chemical":"MNXM11814",
"sbo":"SBO:0000247",
"seed.compound":"cpd11578"
}
},
{
"id":"hexs_e",
"name":"Hexanesulfonate C6H13O3S",
"compartment":"C_e",
"charge":-1,
"formula":"C6H13O3S",
"annotation":{
"bigg.metabolite":"hexs",
"biocyc":"META:CPD0-2074",
"metanetx.chemical":"MNXM11814",
"sbo":"SBO:0000247",
"seed.compound":"cpd11578"
}
},
{
"id":"his__L_c",
"name":"L-Histidine",
"compartment":"C_c",
"charge":0,
"formula":"C6H9N3O2",
"annotation":{
"bigg.metabolite":"his__L",
"biocyc":"META:HIS",
"chebi":[
"CHEBI:13117",
"CHEBI:15971",
"CHEBI:21324",
"CHEBI:24598",
"CHEBI:27570",
"CHEBI:32510",
"CHEBI:32511",
"CHEBI:32512",
"CHEBI:32513",
"CHEBI:32529",
"CHEBI:32530",
"CHEBI:32531",
"CHEBI:32532",
"CHEBI:43048",
"CHEBI:43114",
"CHEBI:43118",
"CHEBI:43190",
"CHEBI:43239",
"CHEBI:5733",
"CHEBI:57595",
"CHEBI:6240"
],
"hmdb":[
"HMDB00177",
"HMDB03412"
],
"inchikey":"HNDVDQJCIGZPNO-YFKPBYRVSA-N",
"kegg.compound":[
"C00135",
"C00768"
],
"kegg.drug":"D00032",
"metanetx.chemical":"MNXM134",
"pubchem.substance":"3435",
"reactome":[
"R-ALL-29612",
"R-ALL-379695"
],
"sbo":"SBO:0000247",
"seed.compound":[
"cpd00119",
"cpd00572"
]
}
},
{
"id":"his__L_e",
"name":"L-Histidine",
"compartment":"C_e",
"charge":0,
"formula":"C6H9N3O2",
"annotation":{
"bigg.metabolite":"his__L",
"biocyc":"META:HIS",
"chebi":[
"CHEBI:13117",
"CHEBI:15971",
"CHEBI:21324",
"CHEBI:24598",
"CHEBI:27570",
"CHEBI:32510",
"CHEBI:32511",
"CHEBI:32512",
"CHEBI:32513",
"CHEBI:32529",
"CHEBI:32530",
"CHEBI:32531",
"CHEBI:32532",
"CHEBI:43048",
"CHEBI:43114",
"CHEBI:43118",
"CHEBI:43190",
"CHEBI:43239",
"CHEBI:5733",
"CHEBI:57595",
"CHEBI:6240"
],
"hmdb":[
"HMDB00177",
"HMDB03412"
],
"inchikey":"HNDVDQJCIGZPNO-YFKPBYRVSA-N",
"kegg.compound":[
"C00135",
"C00768"
],
"kegg.drug":"D00032",
"metanetx.chemical":"MNXM134",
"pubchem.substance":"3435",
"reactome":[
"R-ALL-29612",
"R-ALL-379695"
],
"sbo":"SBO:0000247",
"seed.compound":[
"cpd00119",
"cpd00572"
]
}
},
{
"id":"his__L_p",
"name":"L-Histidine",
"compartment":"C_p",
"charge":0,
"formula":"C6H9N3O2",
"annotation":{
"bigg.metabolite":"his__L",
"biocyc":"META:HIS",
"chebi":[
"CHEBI:13117",
"CHEBI:15971",
"CHEBI:21324",
"CHEBI:24598",
"CHEBI:27570",
"CHEBI:32510",
"CHEBI:32511",
"CHEBI:32512",
"CHEBI:32513",
"CHEBI:32529",
"CHEBI:32530",
"CHEBI:32531",
"CHEBI:32532",
"CHEBI:43048",
"CHEBI:43114",
"CHEBI:43118",
"CHEBI:43190",
"CHEBI:43239",
"CHEBI:5733",
"CHEBI:57595",
"CHEBI:6240"
],
"hmdb":[
"HMDB00177",
"HMDB03412"
],
"inchikey":"HNDVDQJCIGZPNO-YFKPBYRVSA-N",
"kegg.compound":[
"C00135",
"C00768"
],
"kegg.drug":"D00032",
"metanetx.chemical":"MNXM134",
"pubchem.substance":"3435",
"reactome":[
"R-ALL-29612",
"R-ALL-379695"
],
"sbo":"SBO:0000247",
"seed.compound":[
"cpd00119",
"cpd00572"
]
}
},
{
"id":"hmbil_c",
"name":"Hydroxymethylbilane",
"compartment":"C_c",
"charge":-8,
"formula":"C40H38N4O17",
"annotation":{
"bigg.metabolite":"hmbil",
"biocyc":"META:HYDROXYMETHYLBILANE",
"chebi":[
"CHEBI:14423",
"CHEBI:16645",
"CHEBI:24716",
"CHEBI:57845",
"CHEBI:5809"
],
"hmdb":"HMDB01137",
"inchikey":"WDFJYRZCZIUBPR-UHFFFAOYSA-F",
"kegg.compound":"C01024",
"metanetx.chemical":"MNXM547",
"pubchem.substance":"4269",
"reactome":"R-ALL-189449",
"sbo":"SBO:0000247",
"seed.compound":"cpd00755"
}
},
{
"id":"hom__L_c",
"name":"L-Homoserine",
"compartment":"C_c",
"charge":0,
"formula":"C4H9NO3",
"annotation":{
"bigg.metabolite":"hom__L",
"biocyc":"META:HOMO-SER",
"chebi":[
"CHEBI:13123",
"CHEBI:15699",
"CHEBI:21330",
"CHEBI:43131",
"CHEBI:57476",
"CHEBI:6246"
],
"hmdb":"HMDB00719",
"inchikey":"UKAUYVFTDYCKQA-VKHMYHEASA-N",
"kegg.compound":"C00263",
"metanetx.chemical":"MNXM353",
"pubchem.substance":"3561",
"sbo":"SBO:0000247",
"seed.compound":"cpd00227"
}
},
{
"id":"hom__L_p",
"name":"L-Homoserine",
"compartment":"C_p",
"charge":0,
"formula":"C4H9NO3",
"annotation":{
"bigg.metabolite":"hom__L",
"biocyc":"META:HOMO-SER",
"chebi":[
"CHEBI:13123",
"CHEBI:15699",
"CHEBI:21330",
"CHEBI:43131",
"CHEBI:57476",
"CHEBI:6246"
],
"hmdb":"HMDB00719",
"inchikey":"UKAUYVFTDYCKQA-VKHMYHEASA-N",
"kegg.compound":"C00263",
"metanetx.chemical":"MNXM353",
"pubchem.substance":"3561",
"sbo":"SBO:0000247",
"seed.compound":"cpd00227"
}
},
{
"id":"hpglu_c",
"name":"Tetrahydropteroyltri L glutamate C24H34N8O12",
"compartment":"C_c",
"charge":-4,
"formula":"C29H33N9O12",
"annotation":{
"bigg.metabolite":"hpglu",
"biocyc":"META:CPD-1301",
"chebi":[
"CHEBI:15224",
"CHEBI:17420",
"CHEBI:26919",
"CHEBI:26920",
"CHEBI:58140",
"CHEBI:9489"
],
"hmdb":"HMDB12290",
"inchikey":"RXWVHRYZTWZATH-XSLAGTTESA-J",
"kegg.compound":"C04144",
"metanetx.chemical":"MNXM2563",
"pubchem.substance":"6829",
"sbo":"SBO:0000247",
"seed.compound":[
"cpd02555",
"cpd23695"
]
}
},
{
"id":"hx2coa_c",
"name":"Trans-Hex-2-enoyl-CoA",
"compartment":"C_c",
"charge":-4,
"formula":"C27H40N7O17P3S",
"annotation":{
"bigg.metabolite":"hx2coa",
"biocyc":"META:CPD0-2121",
"chebi":[
"CHEBI:10726",
"CHEBI:27076",
"CHEBI:28706",
"CHEBI:62077"
],
"inchikey":"OINXHIBNZUUIMR-IXUYQXAASA-J",
"kegg.compound":"C05271",
"lipidmaps":[
"LMFA07050019",
"LMFA07050393"
],
"metanetx.chemical":"MNXM753",
"pubchem.substance":"7658",
"reactome":"R-ALL-77324",
"sbo":"SBO:0000247",
"seed.compound":"cpd03125"
}
},
{
"id":"hxa_c",
"name":"Hexanoate (n-C6:0)",
"compartment":"C_c",
"charge":-1,
"formula":"C6H11O2",
"annotation":{
"bigg.metabolite":"hxa",
"biocyc":"META:HEXANOATE",
"chebi":[
"CHEBI:14398",
"CHEBI:17120",
"CHEBI:24569",
"CHEBI:24571",
"CHEBI:30776",
"CHEBI:40213",
"CHEBI:5702"
],
"hmdb":[
"HMDB00535",
"HMDB61883"
],
"inchikey":"FUZZWVXGSFPDMH-UHFFFAOYSA-M",
"kegg.compound":"C01585",
"lipidmaps":"LMFA01010006",
"metanetx.chemical":"MNXM1653",
"pubchem.substance":"4740",
"sbo":"SBO:0000247",
"seed.compound":"cpd01113"
}
},
{
"id":"hxa_e",
"name":"Hexanoate (n-C6:0)",
"compartment":"C_e",
"charge":-1,
"formula":"C6H11O2",
"annotation":{
"bigg.metabolite":"hxa",
"biocyc":"META:HEXANOATE",
"chebi":[
"CHEBI:14398",
"CHEBI:17120",
"CHEBI:24569",
"CHEBI:24571",
"CHEBI:30776",
"CHEBI:40213",
"CHEBI:5702"
],
"hmdb":[
"HMDB00535",
"HMDB61883"
],
"inchikey":"FUZZWVXGSFPDMH-UHFFFAOYSA-M",
"kegg.compound":"C01585",
"lipidmaps":"LMFA01010006",
"metanetx.chemical":"MNXM1653",
"pubchem.substance":"4740",
"sbo":"SBO:0000247",
"seed.compound":"cpd01113"
}
},
{
"id":"hxa_p",
"name":"Hexanoate (n-C6:0)",
"compartment":"C_p",
"charge":-1,
"formula":"C6H11O2",
"annotation":{
"bigg.metabolite":"hxa",
"biocyc":"META:HEXANOATE",
"chebi":[
"CHEBI:14398",
"CHEBI:17120",
"CHEBI:24569",
"CHEBI:24571",
"CHEBI:30776",
"CHEBI:40213",
"CHEBI:5702"
],
"hmdb":[
"HMDB00535",
"HMDB61883"
],
"inchikey":"FUZZWVXGSFPDMH-UHFFFAOYSA-M",
"kegg.compound":"C01585",
"lipidmaps":"LMFA01010006",
"metanetx.chemical":"MNXM1653",
"pubchem.substance":"4740",
"sbo":"SBO:0000247",
"seed.compound":"cpd01113"
}
},
{
"id":"hxal_c",
"name":"Hexanal C6H12O",
"compartment":"C_c",
"charge":0,
"formula":"C6H12O",
"annotation":{
"bigg.metabolite":"hxal",
"biocyc":"META:HEXANAL",
"chebi":"CHEBI:88528",
"hmdb":"HMDB05994",
"inchikey":"JARKCYVAAOWBJS-UHFFFAOYSA-N",
"lipidmaps":"LMFA06000109",
"metanetx.chemical":"MNXM8718",
"sbo":"SBO:0000247",
"seed.compound":"cpd15611"
}
},
{
"id":"hxan_c",
"name":"Hypoxanthine",
"compartment":"C_c",
"charge":0,
"formula":"C5H4N4O",
"annotation":{
"bigg.metabolite":"hxan",
"biocyc":"META:HYPOXANTHINE",
"chebi":[
"CHEBI:14431",
"CHEBI:17368",
"CHEBI:24762",
"CHEBI:43237",
"CHEBI:5841"
],
"hmdb":"HMDB00157",
"inchikey":"FDGQSTZJBFJUBT-UHFFFAOYSA-N",
"kegg.compound":"C00262",
"metanetx.chemical":"MNXM213",
"pubchem.substance":"3560",
"reactome":"R-ALL-113599",
"sbo":"SBO:0000247",
"seed.compound":"cpd00226"
}
},
{
"id":"hxan_e",
"name":"Hypoxanthine",
"compartment":"C_e",
"charge":0,
"formula":"C5H4N4O",
"annotation":{
"bigg.metabolite":"hxan",
"biocyc":"META:HYPOXANTHINE",
"chebi":[
"CHEBI:14431",
"CHEBI:17368",
"CHEBI:24762",
"CHEBI:43237",
"CHEBI:5841"
],
"hmdb":"HMDB00157",
"inchikey":"FDGQSTZJBFJUBT-UHFFFAOYSA-N",
"kegg.compound":"C00262",
"metanetx.chemical":"MNXM213",
"pubchem.substance":"3560",
"reactome":"R-ALL-113599",
"sbo":"SBO:0000247",
"seed.compound":"cpd00226"
}
},
{
"id":"hxcoa_c",
"name":"Hexanoyl-CoA (n-C6:0CoA)",
"compartment":"C_c",
"charge":-4,
"formula":"C27H42N7O17P3S",
"annotation":{
"bigg.metabolite":"hxcoa",
"metanetx.chemical":"MNXM162502",
"sbo":"SBO:0000247"
}
},
{
"id":"ibcoa_c",
"name":"Isobutyryl-CoA",
"compartment":"C_c",
"charge":-4,
"formula":"C25H38N7O17P3S",
"annotation":{
"bigg.metabolite":"ibcoa",
"biocyc":"META:ISOBUTYRYL-COA",
"chebi":[
"CHEBI:11629",
"CHEBI:1214",
"CHEBI:12754",
"CHEBI:15479",
"CHEBI:19712",
"CHEBI:41634",
"CHEBI:57338"
],
"hmdb":"HMDB01243",
"inchikey":"AEWHYWSPVRZHCT-NDZSKPAWSA-J",
"kegg.compound":"C00630",
"lipidmaps":"LMFA07050331",
"metanetx.chemical":"MNXM470",
"pubchem.substance":"3903",
"reactome":"R-ALL-70851",
"sbo":"SBO:0000247",
"seed.compound":"cpd00481"
}
},
{
"id":"ichor_c",
"name":"Isochorismate",
"compartment":"C_c",
"charge":-2,
"formula":"C10H8O6",
"annotation":{
"bigg.metabolite":"ichor",
"biocyc":"META:ISOCHORISMATE",
"chebi":[
"CHEBI:14464",
"CHEBI:17582",
"CHEBI:24883",
"CHEBI:29780",
"CHEBI:5997"
],
"inchikey":"NTGWPRCCOQCMGE-YUMQZZPRSA-L",
"kegg.compound":"C00885",
"metanetx.chemical":"MNXM799",
"pubchem.substance":"4141",
"sbo":"SBO:0000247",
"seed.compound":"cpd00658"
}
},
{
"id":"idp_c",
"name":"IDP C10H11N4O11P2",
"compartment":"C_c",
"charge":-3,
"formula":"C10H11N4O11P2",
"annotation":{
"bigg.metabolite":"idp",
"biocyc":"META:IDP",
"chebi":[
"CHEBI:13371",
"CHEBI:17808",
"CHEBI:19270",
"CHEBI:43252",
"CHEBI:58280",
"CHEBI:5848"
],
"hmdb":"HMDB03335",
"inchikey":"JPXZQMKKFWMMGK-KQYNXXCUSA-K",
"kegg.compound":"C00104",
"metanetx.chemical":"MNXM495",
"pubchem.substance":"3404",
"reactome":"R-ALL-2509811",
"sbo":"SBO:0000247",
"seed.compound":"cpd00090"
}
},
{
"id":"ile__L_c",
"name":"L-Isoleucine",
"compartment":"C_c",
"charge":0,
"formula":"C6H13NO2",
"annotation":{
"bigg.metabolite":"ile__L",
"biocyc":"META:ILE",
"chebi":[
"CHEBI:13127",
"CHEBI:17191",
"CHEBI:21344",
"CHEBI:24898",
"CHEBI:32604",
"CHEBI:32605",
"CHEBI:32612",
"CHEBI:32613",
"CHEBI:43290",
"CHEBI:43342",
"CHEBI:43366",
"CHEBI:58045",
"CHEBI:6255"
],
"hmdb":"HMDB00172",
"inchikey":"AGPKZVBTJJNPAG-WHFBIAKZSA-N",
"kegg.compound":"C00407",
"kegg.drug":"D00065",
"lipidmaps":"LMFA01100047",
"metanetx.chemical":"MNXM231",
"pubchem.substance":"3697",
"reactome":[
"R-ALL-113537",
"R-ALL-30102"
],
"sbo":"SBO:0000247",
"seed.compound":"cpd00322"
}
},
{
"id":"ile__L_e",
"name":"L-Isoleucine",
"compartment":"C_e",
"charge":0,
"formula":"C6H13NO2",
"annotation":{
"bigg.metabolite":"ile__L",
"biocyc":"META:ILE",
"chebi":[
"CHEBI:13127",
"CHEBI:17191",
"CHEBI:21344",
"CHEBI:24898",
"CHEBI:32604",
"CHEBI:32605",
"CHEBI:32612",
"CHEBI:32613",
"CHEBI:43290",
"CHEBI:43342",
"CHEBI:43366",
"CHEBI:58045",
"CHEBI:6255"
],
"hmdb":"HMDB00172",
"inchikey":"AGPKZVBTJJNPAG-WHFBIAKZSA-N",
"kegg.compound":"C00407",
"kegg.drug":"D00065",
"lipidmaps":"LMFA01100047",
"metanetx.chemical":"MNXM231",
"pubchem.substance":"3697",
"reactome":[
"R-ALL-113537",
"R-ALL-30102"
],
"sbo":"SBO:0000247",
"seed.compound":"cpd00322"
}
},
{
"id":"imp_c",
"name":"IMP C10H11N4O8P",
"compartment":"C_c",
"charge":-2,
"formula":"C10H11N4O8P",
"annotation":{
"bigg.metabolite":"imp",
"biocyc":"META:IMP",
"chebi":[
"CHEBI:12057",
"CHEBI:12063",
"CHEBI:13372",
"CHEBI:13373",
"CHEBI:14457",
"CHEBI:17202",
"CHEBI:19271",
"CHEBI:43418",
"CHEBI:43475",
"CHEBI:43524",
"CHEBI:43528",
"CHEBI:43563",
"CHEBI:43611",
"CHEBI:47501",
"CHEBI:58053",
"CHEBI:5849"
],
"hmdb":"HMDB00175",
"inchikey":"GRSZFWQUAKGDAV-KQYNXXCUSA-L",
"kegg.compound":"C00130",
"metanetx.chemical":"MNXM125",
"pubchem.substance":"3430",
"reactome":[
"R-ALL-2509792",
"R-ALL-29602"
],
"sbo":"SBO:0000247",
"seed.compound":"cpd00114"
}
},
{
"id":"inost_c",
"name":"Myo-Inositol",
"compartment":"C_c",
"charge":0,
"formula":"C6H12O6",
"annotation":{
"bigg.metabolite":"inost",
"biocyc":[
"META:CPD-8052",
"META:MYO-INOSITOL"
],
"chebi":[
"CHEBI:10601",
"CHEBI:12826",
"CHEBI:12831",
"CHEBI:17268",
"CHEBI:19183",
"CHEBI:24848",
"CHEBI:25451",
"CHEBI:27372",
"CHEBI:4200",
"CHEBI:43559",
"CHEBI:52772"
],
"hmdb":[
"HMDB00211",
"HMDB02256",
"HMDB34220"
],
"inchikey":"CDAISMWEOUEBRE-GPIVLXJGSA-N",
"kegg.compound":[
"C00137",
"C19891"
],
"kegg.drug":"D08079",
"metanetx.chemical":"MNXM127",
"pubchem.substance":"3437",
"reactome":[
"R-ALL-426910",
"R-ALL-429130"
],
"sbo":"SBO:0000247",
"seed.compound":[
"cpd00121",
"cpd21131"
]
}
},
{
"id":"inost_e",
"name":"Myo-Inositol",
"compartment":"C_e",
"charge":0,
"formula":"C6H12O6",
"annotation":{
"bigg.metabolite":"inost",
"biocyc":[
"META:CPD-8052",
"META:MYO-INOSITOL"
],
"chebi":[
"CHEBI:10601",
"CHEBI:12826",
"CHEBI:12831",
"CHEBI:17268",
"CHEBI:19183",
"CHEBI:24848",
"CHEBI:25451",
"CHEBI:27372",
"CHEBI:4200",
"CHEBI:43559",
"CHEBI:52772"
],
"hmdb":[
"HMDB00211",
"HMDB02256",
"HMDB34220"
],
"inchikey":"CDAISMWEOUEBRE-GPIVLXJGSA-N",
"kegg.compound":[
"C00137",
"C19891"
],
"kegg.drug":"D08079",
"metanetx.chemical":"MNXM127",
"pubchem.substance":"3437",
"reactome":[
"R-ALL-426910",
"R-ALL-429130"
],
"sbo":"SBO:0000247",
"seed.compound":[
"cpd00121",
"cpd21131"
]
}
},
{
"id":"ipdp_c",
"name":"Isopentenyl diphosphate",
"compartment":"C_c",
"charge":-3,
"formula":"C5H9O7P2",
"annotation":{
"bigg.metabolite":"ipdp",
"biocyc":"META:DELTA3-ISOPENTENYL-PP",
"chebi":[
"CHEBI:128769",
"CHEBI:14473",
"CHEBI:16584",
"CHEBI:24907",
"CHEBI:6037"
],
"hmdb":[
"HMDB01347",
"HMDB04196"
],
"inchikey":"NUHSROFQTUXZQQ-UHFFFAOYSA-K",
"kegg.compound":"C00129",
"lipidmaps":"LMPR01010008",
"metanetx.chemical":"MNXM83",
"pubchem.substance":"3429",
"reactome":[
"R-ALL-191362",
"R-ALL-2162256"
],
"sbo":"SBO:0000247",
"seed.compound":"cpd00113"
}
},
{
"id":"istnt_c",
"name":"Isethionate C2H5O4S",
"compartment":"C_c",
"charge":-1,
"formula":"C2H5O4S",
"annotation":{
"bigg.metabolite":"istnt",
"biocyc":"META:CPD-3745",
"chebi":[
"CHEBI:1157",
"CHEBI:61904"
],
"hmdb":"HMDB03903",
"inchikey":"SUMDYPCJJOFFON-UHFFFAOYSA-M",
"kegg.compound":"C05123",
"metanetx.chemical":"MNXM1630",
"pubchem.substance":"7545",
"sbo":"SBO:0000247",
"seed.compound":"cpd03048"
}
},
{
"id":"istnt_e",
"name":"Isethionate C2H5O4S",
"compartment":"C_e",
"charge":-1,
"formula":"C2H5O4S",
"annotation":{
"bigg.metabolite":"istnt",
"biocyc":"META:CPD-3745",
"chebi":[
"CHEBI:1157",
"CHEBI:61904"
],
"hmdb":"HMDB03903",
"inchikey":"SUMDYPCJJOFFON-UHFFFAOYSA-M",
"kegg.compound":"C05123",
"metanetx.chemical":"MNXM1630",
"pubchem.substance":"7545",
"sbo":"SBO:0000247",
"seed.compound":"cpd03048"
}
},
{
"id":"itp_c",
"name":"ITP C10H11N4O14P3",
"compartment":"C_c",
"charge":-4,
"formula":"C10H11N4O14P3",
"annotation":{
"bigg.metabolite":"itp",
"biocyc":"META:ITP",
"chebi":[
"CHEBI:13374",
"CHEBI:16039",
"CHEBI:19272",
"CHEBI:43508",
"CHEBI:57614",
"CHEBI:5851",
"CHEBI:61402"
],
"hmdb":"HMDB00189",
"inchikey":"HAEJPQIATWHALX-KQYNXXCUSA-J",
"kegg.compound":"C00081",
"metanetx.chemical":"MNXM423",
"pubchem.substance":"3381",
"reactome":"R-ALL-2509836",
"sbo":"SBO:0000247",
"seed.compound":"cpd00068"
}
},
{
"id":"ival_c",
"name":"Isovalerate",
"compartment":"C_c",
"charge":0,
"formula":"C3H5O2",
"annotation":{
"bigg.metabolite":"ival",
"sbo":"SBO:0000247"
}
},
{
"id":"ival_e",
"name":"Isovalerate",
"compartment":"C_e",
"charge":0,
"formula":"C3H5O2",
"annotation":{
"bigg.metabolite":"ival",
"sbo":"SBO:0000247"
}
},
{
"id":"ivcoa_c",
"name":"Isovaleryl-CoA",
"compartment":"C_c",
"charge":-4,
"formula":"C26H40N7O17P3S",
"annotation":{
"bigg.metabolite":"ivcoa",
"biocyc":"META:ISOVALERYL-COA",
"chebi":[
"CHEBI:11856",
"CHEBI:14481",
"CHEBI:15487",
"CHEBI:1598",
"CHEBI:20126",
"CHEBI:57345"
],
"hmdb":"HMDB01113",
"inchikey":"UYVZIWWBJMYRCD-ZMHDXICWSA-J",
"kegg.compound":"C02939",
"lipidmaps":"LMFA07050336",
"metanetx.chemical":"MNXM471",
"pubchem.substance":"5858",
"reactome":"R-ALL-70715",
"sbo":"SBO:0000247",
"seed.compound":"cpd01882"
}
},
{
"id":"k_c",
"name":"Potassium",
"compartment":"C_c",
"charge":1,
"formula":"K",
"annotation":{
"bigg.metabolite":"k",
"biocyc":"META:K+",
"chebi":[
"CHEBI:26219",
"CHEBI:29103",
"CHEBI:49685",
"CHEBI:8345"
],
"hmdb":"HMDB00586",
"inchikey":"NPYPAHLBTDXSSS-UHFFFAOYSA-N",
"kegg.compound":"C00238",
"kegg.drug":"D08403",
"metanetx.chemical":"MNXM95",
"pubchem.substance":"3537",
"reactome":[
"R-ALL-29804",
"R-ALL-5626313",
"R-ALL-74126"
],
"sbo":"SBO:0000247",
"seed.compound":"cpd00205"
}
},
{
"id":"k_e",
"name":"Potassium",
"compartment":"C_e",
"charge":1,
"formula":"K",
"annotation":{
"bigg.metabolite":"k",
"biocyc":"META:K+",
"chebi":[
"CHEBI:26219",
"CHEBI:29103",
"CHEBI:49685",
"CHEBI:8345"
],
"hmdb":"HMDB00586",
"inchikey":"NPYPAHLBTDXSSS-UHFFFAOYSA-N",
"kegg.compound":"C00238",
"kegg.drug":"D08403",
"metanetx.chemical":"MNXM95",
"pubchem.substance":"3537",
"reactome":[
"R-ALL-29804",
"R-ALL-5626313",
"R-ALL-74126"
],
"sbo":"SBO:0000247",
"seed.compound":"cpd00205"
}
},
{
"id":"k_p",
"name":"Potassium",
"compartment":"C_p",
"charge":1,
"formula":"K",
"annotation":{
"bigg.metabolite":"k",
"biocyc":"META:K+",
"chebi":[
"CHEBI:26219",
"CHEBI:29103",
"CHEBI:49685",
"CHEBI:8345"
],
"hmdb":"HMDB00586",
"inchikey":"NPYPAHLBTDXSSS-UHFFFAOYSA-N",
"kegg.compound":"C00238",
"kegg.drug":"D08403",
"metanetx.chemical":"MNXM95",
"pubchem.substance":"3537",
"reactome":[
"R-ALL-29804",
"R-ALL-5626313",
"R-ALL-74126"
],
"sbo":"SBO:0000247",
"seed.compound":"cpd00205"
}
},
{
"id":"lac__D_c",
"name":"D-Lactate",
"compartment":"C_c",
"charge":-1,
"formula":"C3H5O3",
"annotation":{
"bigg.metabolite":"lac__D",
"biocyc":"META:D-LACTATE",
"chebi":[
"CHEBI:11001",
"CHEBI:16004",
"CHEBI:18684",
"CHEBI:341",
"CHEBI:42105",
"CHEBI:42111",
"CHEBI:43701"
],
"hmdb":[
"HMDB00171",
"HMDB01311"
],
"inchikey":"JVTAAEKCZFNVCJ-UWTATZPHSA-M",
"kegg.compound":"C00256",
"metanetx.chemical":"MNXM285",
"pubchem.substance":"3555",
"sbo":"SBO:0000247",
"seed.compound":"cpd00221"
}
},
{
"id":"lac__L_c",
"name":"L-Lactate",
"compartment":"C_c",
"charge":-1,
"formula":"C3H5O3",
"annotation":{
"bigg.metabolite":"lac__L",
"biocyc":"META:L-LACTATE",
"chebi":[
"CHEBI:11065",
"CHEBI:12411",
"CHEBI:16651",
"CHEBI:18783",
"CHEBI:422"
],
"hmdb":[
"HMDB00190",
"HMDB03328",
"HMDB62492"
],
"inchikey":"JVTAAEKCZFNVCJ-REOHCLBHSA-M",
"kegg.compound":"C00186",
"metanetx.chemical":"MNXM179",
"pubchem.substance":"3486",
"reactome":[
"R-ALL-29708",
"R-ALL-373863",
"R-ALL-6807616"
],
"sbo":"SBO:0000247",
"seed.compound":"cpd00159"
}
},
{
"id":"lac__L_e",
"name":"L-Lactate",
"compartment":"C_e",
"charge":-1,
"formula":"C3H5O3",
"annotation":{
"bigg.metabolite":"lac__L",
"biocyc":"META:L-LACTATE",
"chebi":[
"CHEBI:11065",
"CHEBI:12411",
"CHEBI:16651",
"CHEBI:18783",
"CHEBI:422"
],
"hmdb":[
"HMDB00190",
"HMDB03328",
"HMDB62492"
],
"inchikey":"JVTAAEKCZFNVCJ-REOHCLBHSA-M",
"kegg.compound":"C00186",
"metanetx.chemical":"MNXM179",
"pubchem.substance":"3486",
"reactome":[
"R-ALL-29708",
"R-ALL-373863",
"R-ALL-6807616"
],
"sbo":"SBO:0000247",
"seed.compound":"cpd00159"
}
},
{
"id":"lcts_c",
"name":"Lactose C12H22O11",
"compartment":"C_c",
"charge":0,
"formula":"C12H22O11",
"annotation":{
"bigg.metabolite":"lcts",
"biocyc":[
"META:CPD-15971",
"META:CPD-15972"
],
"chebi":[
"CHEBI:10296",
"CHEBI:10380",
"CHEBI:10428",
"CHEBI:14497",
"CHEBI:17716",
"CHEBI:22460",
"CHEBI:22760",
"CHEBI:22846",
"CHEBI:25005",
"CHEBI:27755",
"CHEBI:27968",
"CHEBI:28577",
"CHEBI:35463",
"CHEBI:36218",
"CHEBI:43665",
"CHEBI:613009"
],
"hmdb":"HMDB41627",
"inchikey":"GUBGYTABKSRVRQ-QKKXKWKRSA-N",
"kegg.compound":[
"C00243",
"C01970"
],
"kegg.drug":"D00046",
"kegg.glycan":"G10504",
"metanetx.chemical":"MNXM362",
"pubchem.substance":"3542",
"sbo":"SBO:0000247",
"seed.compound":[
"cpd00208",
"cpd01354",
"cpd03809"
]
}
},
{
"id":"lcts_e",
"name":"Lactose C12H22O11",
"compartment":"C_e",
"charge":0,
"formula":"C12H22O11",
"annotation":{
"bigg.metabolite":"lcts",
"biocyc":[
"META:CPD-15971",
"META:CPD-15972"
],
"chebi":[
"CHEBI:10296",
"CHEBI:10380",
"CHEBI:10428",
"CHEBI:14497",
"CHEBI:17716",
"CHEBI:22460",
"CHEBI:22760",
"CHEBI:22846",
"CHEBI:25005",
"CHEBI:27755",
"CHEBI:27968",
"CHEBI:28577",
"CHEBI:35463",
"CHEBI:36218",
"CHEBI:43665",
"CHEBI:613009"
],
"hmdb":"HMDB41627",
"inchikey":"GUBGYTABKSRVRQ-QKKXKWKRSA-N",
"kegg.compound":[
"C00243",
"C01970"
],
"kegg.drug":"D00046",
"kegg.glycan":"G10504",
"metanetx.chemical":"MNXM362",
"pubchem.substance":"3542",
"sbo":"SBO:0000247",
"seed.compound":[
"cpd00208",
"cpd01354",
"cpd03809"
]
}
},
{
"id":"leu__L_c",
"name":"L-Leucine",
"compartment":"C_c",
"charge":0,
"formula":"C6H13NO2",
"annotation":{
"bigg.metabolite":"leu__L",
"biocyc":"META:LEU",
"chebi":[
"CHEBI:10866",
"CHEBI:13131",
"CHEBI:15603",
"CHEBI:21348",
"CHEBI:25017",
"CHEBI:32619",
"CHEBI:32620",
"CHEBI:32627",
"CHEBI:32628",
"CHEBI:43646",
"CHEBI:43695",
"CHEBI:43733",
"CHEBI:43814",
"CHEBI:57427",
"CHEBI:6260"
],
"hmdb":[
"HMDB00687",
"HMDB62203"
],
"inchikey":"ROHFNLRQFUQHCH-YFKPBYRVSA-N",
"kegg.compound":[
"C00123",
"C16439"
],
"kegg.drug":"D00030",
"lipidmaps":"LMFA01100048",
"metanetx.chemical":"MNXM140",
"pubchem.substance":"3423",
"reactome":[
"R-ALL-113580",
"R-ALL-29588",
"R-ALL-351964"
],
"sbo":"SBO:0000247",
"seed.compound":[
"cpd00107",
"cpd15143"
]
}
},
{
"id":"leu__L_e",
"name":"L-Leucine",
"compartment":"C_e",
"charge":0,
"formula":"C6H13NO2",
"annotation":{
"bigg.metabolite":"leu__L",
"biocyc":"META:LEU",
"chebi":[
"CHEBI:10866",
"CHEBI:13131",
"CHEBI:15603",
"CHEBI:21348",
"CHEBI:25017",
"CHEBI:32619",
"CHEBI:32620",
"CHEBI:32627",
"CHEBI:32628",
"CHEBI:43646",
"CHEBI:43695",
"CHEBI:43733",
"CHEBI:43814",
"CHEBI:57427",
"CHEBI:6260"
],
"hmdb":[
"HMDB00687",
"HMDB62203"
],
"inchikey":"ROHFNLRQFUQHCH-YFKPBYRVSA-N",
"kegg.compound":[
"C00123",
"C16439"
],
"kegg.drug":"D00030",
"lipidmaps":"LMFA01100048",
"metanetx.chemical":"MNXM140",
"pubchem.substance":"3423",
"reactome":[
"R-ALL-113580",
"R-ALL-29588",
"R-ALL-351964"
],
"sbo":"SBO:0000247",
"seed.compound":[
"cpd00107",
"cpd15143"
]
}
},
{
"id":"lgt__S_c",
"name":"(R)-S-Lactoylglutathione",
"compartment":"C_c",
"charge":-1,
"formula":"C13H20N3O8S",
"annotation":{
"bigg.metabolite":"lgt__S",
"biocyc":"META:S-LACTOYL-GLUTATHIONE",
"chebi":[
"CHEBI:11014",
"CHEBI:15694",
"CHEBI:18678",
"CHEBI:355",
"CHEBI:57474"
],
"hmdb":[
"HMDB01066",
"HMDB62624"
],
"inchikey":"VDYDCVUWILIYQF-CSMHCCOUSA-M",
"kegg.compound":"C03451",
"metanetx.chemical":"MNXM1253",
"pubchem.substance":"6272",
"reactome":"R-ALL-5694130",
"sbo":"SBO:0000247",
"seed.compound":"cpd02182"
}
},
{
"id":"lipo1_24_BS_c",
"name":"Lipoteichoic acid  n24   linked  glucose substituted C26236H47072O25500P2400",
"compartment":"C_c",
"charge":0,
"formula":"C26236H47072O25500P2400",
"annotation":{
"bigg.metabolite":"lipo1_24_BS",
"metanetx.chemical":"MNXM164888",
"sbo":"SBO:0000247"
}
},
{
"id":"lipo2_24_BS_c",
"name":"Lipoteichoic acid  n24   linked  N acetyl D glucosamine C31036H54272N2400O25500P2400",
"compartment":"C_c",
"charge":0,
"formula":"C31036H54272N2400O25500P2400",
"annotation":{
"bigg.metabolite":"lipo2_24_BS",
"metanetx.chemical":"MNXM164889",
"sbo":"SBO:0000247"
}
},
{
"id":"lipo3_24_BS_c",
"name":"Lipoteichoic acid  n24   linked  D alanine substituted C19036H39872N2400O18300P2400",
"compartment":"C_c",
"charge":0,
"formula":"C19036H39872N2400O18300P2400",
"annotation":{
"bigg.metabolite":"lipo3_24_BS",
"metanetx.chemical":"MNXM164887",
"sbo":"SBO:0000247"
}
},
{
"id":"lipo4_24_BS_c",
"name":"Lipoteichoic acid  n24   linked  unsubstituted C11836H23072O13500P2400",
"compartment":"C_c",
"charge":0,
"formula":"C11836H23072O13500P2400",
"annotation":{
"bigg.metabolite":"lipo4_24_BS",
"metanetx.chemical":"MNXM164890",
"sbo":"SBO:0000247"
}
},
{
"id":"lpro_c",
"name":"Lipoylprotein S2X",
"compartment":"C_c",
"charge":0,
"formula":"C8H14NOS2",
"annotation":{
"bigg.metabolite":"lpro",
"chebi":[
"CHEBI:14523",
"CHEBI:15804",
"CHEBI:6500"
],
"kegg.compound":"C02051",
"metanetx.chemical":"MNXM998",
"pubchem.substance":"5140",
"sbo":"SBO:0000247",
"seed.compound":[
"cpd12005",
"cpd27417"
]
}
},
{
"id":"lys__L_c",
"name":"L-Lysine",
"compartment":"C_c",
"charge":1,
"formula":"C6H15N2O2",
"annotation":{
"bigg.metabolite":"lys__L",
"biocyc":"META:LYS",
"chebi":[
"CHEBI:13135",
"CHEBI:133538",
"CHEBI:18019",
"CHEBI:21351",
"CHEBI:25094",
"CHEBI:32550",
"CHEBI:32551",
"CHEBI:32552",
"CHEBI:32563",
"CHEBI:32564",
"CHEBI:32565",
"CHEBI:43950",
"CHEBI:6264"
],
"hmdb":[
"HMDB00182",
"HMDB03405",
"HMDB62809"
],
"inchikey":"KDXKERNSBIXSRK-YFKPBYRVSA-O",
"kegg.compound":[
"C00047",
"C16440"
],
"kegg.drug":"D02304",
"metanetx.chemical":"MNXM78",
"pubchem.substance":"3349",
"reactome":[
"R-ALL-29444",
"R-ALL-351979",
"R-ALL-351991"
],
"sbo":"SBO:0000247",
"seed.compound":[
"cpd00039",
"cpd19182"
]
}
},
{
"id":"lys__L_e",
"name":"L-Lysine",
"compartment":"C_e",
"charge":1,
"formula":"C6H15N2O2",
"annotation":{
"bigg.metabolite":"lys__L",
"biocyc":"META:LYS",
"chebi":[
"CHEBI:13135",
"CHEBI:133538",
"CHEBI:18019",
"CHEBI:21351",
"CHEBI:25094",
"CHEBI:32550",
"CHEBI:32551",
"CHEBI:32552",
"CHEBI:32563",
"CHEBI:32564",
"CHEBI:32565",
"CHEBI:43950",
"CHEBI:6264"
],
"hmdb":[
"HMDB00182",
"HMDB03405",
"HMDB62809"
],
"inchikey":"KDXKERNSBIXSRK-YFKPBYRVSA-O",
"kegg.compound":[
"C00047",
"C16440"
],
"kegg.drug":"D02304",
"metanetx.chemical":"MNXM78",
"pubchem.substance":"3349",
"reactome":[
"R-ALL-29444",
"R-ALL-351979",
"R-ALL-351991"
],
"sbo":"SBO:0000247",
"seed.compound":[
"cpd00039",
"cpd19182"
]
}
},
{
"id":"lys__L_p",
"name":"L-Lysine",
"compartment":"C_p",
"charge":1,
"formula":"C6H15N2O2",
"annotation":{
"bigg.metabolite":"lys__L",
"biocyc":"META:LYS",
"chebi":[
"CHEBI:13135",
"CHEBI:133538",
"CHEBI:18019",
"CHEBI:21351",
"CHEBI:25094",
"CHEBI:32550",
"CHEBI:32551",
"CHEBI:32552",
"CHEBI:32563",
"CHEBI:32564",
"CHEBI:32565",
"CHEBI:43950",
"CHEBI:6264"
],
"hmdb":[
"HMDB00182",
"HMDB03405",
"HMDB62809"
],
"inchikey":"KDXKERNSBIXSRK-YFKPBYRVSA-O",
"kegg.compound":[
"C00047",
"C16440"
],
"kegg.drug":"D02304",
"metanetx.chemical":"MNXM78",
"pubchem.substance":"3349",
"reactome":[
"R-ALL-29444",
"R-ALL-351979",
"R-ALL-351991"
],
"sbo":"SBO:0000247",
"seed.compound":[
"cpd00039",
"cpd19182"
]
}
},
{
"id":"madg_e",
"name":"Alpha Methyl D glucoside C7H14O6",
"compartment":"C_e",
"charge":0,
"formula":"C7H14O6",
"annotation":{
"bigg.metabolite":"madg",
"biocyc":"META:CPD-3582",
"chebi":[
"CHEBI:320061",
"CHEBI:42974"
],
"inchikey":"HOVAGTYPODGVJG-ZFYZTMLRSA-N",
"metanetx.chemical":"MNXM724960",
"sbo":"SBO:0000247",
"seed.compound":"cpd15584"
}
},
{
"id":"mal__L_c",
"name":"L-Malate",
"compartment":"C_c",
"charge":-2,
"formula":"C4H4O5",
"annotation":{
"bigg.metabolite":"mal__L",
"biocyc":"META:MAL",
"chebi":[
"CHEBI:11066",
"CHEBI:13140",
"CHEBI:15589",
"CHEBI:18784",
"CHEBI:18785",
"CHEBI:30797",
"CHEBI:423"
],
"hmdb":"HMDB00156",
"inchikey":"BJEPYKJPYRNKOW-REOHCLBHSA-L",
"kegg.compound":"C00149",
"metanetx.chemical":"MNXM98",
"pubchem.substance":"3449",
"reactome":[
"R-ALL-113544",
"R-ALL-198498"
],
"sbo":"SBO:0000247",
"seed.compound":"cpd00130"
}
},
{
"id":"mal__L_e",
"name":"L-Malate",
"compartment":"C_e",
"charge":-2,
"formula":"C4H4O5",
"annotation":{
"bigg.metabolite":"mal__L",
"biocyc":"META:MAL",
"chebi":[
"CHEBI:11066",
"CHEBI:13140",
"CHEBI:15589",
"CHEBI:18784",
"CHEBI:18785",
"CHEBI:30797",
"CHEBI:423"
],
"hmdb":"HMDB00156",
"inchikey":"BJEPYKJPYRNKOW-REOHCLBHSA-L",
"kegg.compound":"C00149",
"metanetx.chemical":"MNXM98",
"pubchem.substance":"3449",
"reactome":[
"R-ALL-113544",
"R-ALL-198498"
],
"sbo":"SBO:0000247",
"seed.compound":"cpd00130"
}
},
{
"id":"malcoa_c",
"name":"Malonyl CoA C24H33N7O19P3S",
"compartment":"C_c",
"charge":-5,
"formula":"C24H33N7O19P3S",
"annotation":{
"bigg.metabolite":"malcoa",
"biocyc":"META:MALONYL-COA",
"chebi":[
"CHEBI:14565",
"CHEBI:15531",
"CHEBI:25135",
"CHEBI:43979",
"CHEBI:57384",
"CHEBI:6661"
],
"hmdb":"HMDB01175",
"inchikey":"LTYOQGRJFJAKNA-DVVLENMVSA-I",
"kegg.compound":"C00083",
"lipidmaps":[
"LMFA07050031",
"LMFA07050345"
],
"metanetx.chemical":"MNXM40",
"pubchem.substance":"3383",
"reactome":[
"R-ALL-2046066",
"R-ALL-29508",
"R-ALL-977323"
],
"sbo":"SBO:0000247",
"seed.compound":[
"cpd00070",
"cpd12270"
]
}
},
{
"id":"malt6p_c",
"name":"Maltose 6'-phosphate",
"compartment":"C_c",
"charge":-2,
"formula":"C12H21O14P",
"annotation":{
"bigg.metabolite":"malt6p",
"biocyc":[
"META:CPD-1244",
"META:CPD-15982"
],
"chebi":[
"CHEBI:111006",
"CHEBI:14569",
"CHEBI:15703",
"CHEBI:25142",
"CHEBI:57478",
"CHEBI:6669",
"CHEBI:6670",
"CHEBI:91177"
],
"inchikey":"ITPHOIFCAFNCLL-ASMJPISFSA-L",
"kegg.compound":"C02995",
"kegg.glycan":"G10519",
"metanetx.chemical":"MNXM2394",
"pubchem.substance":"5904",
"sbo":"SBO:0000247",
"seed.compound":"cpd01919"
}
},
{
"id":"malt_c",
"name":"Maltose C12H22O11",
"compartment":"C_c",
"charge":0,
"formula":"C12H22O11",
"annotation":{
"bigg.metabolite":"malt",
"biocyc":[
"META:ALPHA-MALTOSE",
"META:MALTOSE"
],
"chebi":[
"CHEBI:10300",
"CHEBI:12340",
"CHEBI:14568",
"CHEBI:17306",
"CHEBI:18167",
"CHEBI:22463",
"CHEBI:25144",
"CHEBI:43893",
"CHEBI:6668"
],
"inchikey":"GUBGYTABKSRVRQ-PICCSMPSSA-N",
"kegg.compound":[
"C00208",
"C00897"
],
"kegg.drug":"D00044",
"kegg.glycan":"G00275",
"metanetx.chemical":"MNXM165",
"pubchem.substance":"3508",
"reactome":[
"R-ALL-188986",
"R-ALL-868706"
],
"sbo":"SBO:0000247",
"seed.compound":[
"cpd00179",
"cpd00665"
]
}
},
{
"id":"malt_e",
"name":"Maltose C12H22O11",
"compartment":"C_e",
"charge":0,
"formula":"C12H22O11",
"annotation":{
"bigg.metabolite":"malt",
"biocyc":[
"META:ALPHA-MALTOSE",
"META:MALTOSE"
],
"chebi":[
"CHEBI:10300",
"CHEBI:12340",
"CHEBI:14568",
"CHEBI:17306",
"CHEBI:18167",
"CHEBI:22463",
"CHEBI:25144",
"CHEBI:43893",
"CHEBI:6668"
],
"inchikey":"GUBGYTABKSRVRQ-PICCSMPSSA-N",
"kegg.compound":[
"C00208",
"C00897"
],
"kegg.drug":"D00044",
"kegg.glycan":"G00275",
"metanetx.chemical":"MNXM165",
"pubchem.substance":"3508",
"reactome":[
"R-ALL-188986",
"R-ALL-868706"
],
"sbo":"SBO:0000247",
"seed.compound":[
"cpd00179",
"cpd00665"
]
}
},
{
"id":"malt_p",
"name":"Maltose C12H22O11",
"compartment":"C_p",
"charge":0,
"formula":"C12H22O11",
"annotation":{
"bigg.metabolite":"malt",
"biocyc":[
"META:ALPHA-MALTOSE",
"META:MALTOSE"
],
"chebi":[
"CHEBI:10300",
"CHEBI:12340",
"CHEBI:14568",
"CHEBI:17306",
"CHEBI:18167",
"CHEBI:22463",
"CHEBI:25144",
"CHEBI:43893",
"CHEBI:6668"
],
"inchikey":"GUBGYTABKSRVRQ-PICCSMPSSA-N",
"kegg.compound":[
"C00208",
"C00897"
],
"kegg.drug":"D00044",
"kegg.glycan":"G00275",
"metanetx.chemical":"MNXM165",
"pubchem.substance":"3508",
"reactome":[
"R-ALL-188986",
"R-ALL-868706"
],
"sbo":"SBO:0000247",
"seed.compound":[
"cpd00179",
"cpd00665"
]
}
},
{
"id":"malthp_c",
"name":"Maltoheptaose",
"compartment":"C_c",
"charge":0,
"formula":"C42H72O36",
"annotation":{
"bigg.metabolite":"malthp",
"biocyc":"META:CPD0-1133",
"chebi":"CHEBI:62010",
"hmdb":"HMDB13000",
"inchikey":"ZHZITDGOAFCURV-VVTKTIMZSA-N",
"kegg.glycan":"G00689",
"metanetx.chemical":"MNXM61025",
"sbo":"SBO:0000247",
"seed.compound":"cpd15494"
}
},
{
"id":"malthx_c",
"name":"Maltohexaose",
"compartment":"C_c",
"charge":0,
"formula":"C36H62O31",
"annotation":{
"bigg.metabolite":"malthx",
"biocyc":"META:MALTOHEXAOSE",
"chebi":[
"CHEBI:25141",
"CHEBI:27445",
"CHEBI:61953",
"CHEBI:6667"
],
"hmdb":"HMDB12253",
"inchikey":"OCIBBXPLUVYKCH-QXVNYKTNSA-N",
"kegg.compound":"C01936",
"kegg.glycan":"G00755",
"metanetx.chemical":"MNXM1317",
"pubchem.substance":"5041",
"sbo":"SBO:0000247",
"seed.compound":"cpd01329"
}
},
{
"id":"malthx_e",
"name":"Maltohexaose",
"compartment":"C_e",
"charge":0,
"formula":"C36H62O31",
"annotation":{
"bigg.metabolite":"malthx",
"biocyc":"META:MALTOHEXAOSE",
"chebi":[
"CHEBI:25141",
"CHEBI:27445",
"CHEBI:61953",
"CHEBI:6667"
],
"hmdb":"HMDB12253",
"inchikey":"OCIBBXPLUVYKCH-QXVNYKTNSA-N",
"kegg.compound":"C01936",
"kegg.glycan":"G00755",
"metanetx.chemical":"MNXM1317",
"pubchem.substance":"5041",
"sbo":"SBO:0000247",
"seed.compound":"cpd01329"
}
},
{
"id":"malthx_p",
"name":"Maltohexaose",
"compartment":"C_p",
"charge":0,
"formula":"C36H62O31",
"annotation":{
"bigg.metabolite":"malthx",
"biocyc":"META:MALTOHEXAOSE",
"chebi":[
"CHEBI:25141",
"CHEBI:27445",
"CHEBI:61953",
"CHEBI:6667"
],
"hmdb":"HMDB12253",
"inchikey":"OCIBBXPLUVYKCH-QXVNYKTNSA-N",
"kegg.compound":"C01936",
"kegg.glycan":"G00755",
"metanetx.chemical":"MNXM1317",
"pubchem.substance":"5041",
"sbo":"SBO:0000247",
"seed.compound":"cpd01329"
}
},
{
"id":"maltpt_c",
"name":"Maltopentaose",
"compartment":"C_c",
"charge":0,
"formula":"C30H52O26",
"annotation":{
"bigg.metabolite":"maltpt",
"biocyc":"META:MALTOPENTAOSE",
"chebi":[
"CHEBI:61952",
"CHEBI:62006"
],
"hmdb":"HMDB12254",
"inchikey":"FTNIPWXXIGNQQF-DWTFCAFKSA-N",
"kegg.glycan":"G00343",
"metanetx.chemical":"MNXM1538",
"sbo":"SBO:0000247",
"seed.compound":"cpd15495"
}
},
{
"id":"malttr_c",
"name":"Maltotriose C18H32O16",
"compartment":"C_c",
"charge":0,
"formula":"C18H32O16",
"annotation":{
"bigg.metabolite":"malttr",
"biocyc":"META:MALTOTRIOSE",
"chebi":[
"CHEBI:25146",
"CHEBI:27931",
"CHEBI:43937",
"CHEBI:61993",
"CHEBI:6672"
],
"hmdb":"HMDB01262",
"inchikey":"FYGDTMLNYKFZSV-PXXRMHSHSA-N",
"kegg.compound":"C01835",
"metanetx.chemical":"MNXM468",
"pubchem.substance":"4954",
"reactome":"R-ALL-191103",
"sbo":"SBO:0000247",
"seed.compound":"cpd01262"
}
},
{
"id":"maltttr_c",
"name":"Maltotetraose",
"compartment":"C_c",
"charge":0,
"formula":"C24H42O21",
"annotation":{
"bigg.metabolite":"maltttr",
"biocyc":[
"META:CPD-13205",
"META:CPD0-2595",
"META:MALTOTETRAOSE"
],
"chebi":[
"CHEBI:25145",
"CHEBI:28460",
"CHEBI:44299",
"CHEBI:61988",
"CHEBI:62974",
"CHEBI:6671"
],
"hmdb":"HMDB01296",
"inchikey":"LUEWUZLMQUOBSB-ZLBHSGTGSA-N",
"kegg.compound":[
"C02013",
"C02052"
],
"kegg.glycan":"G00459",
"metanetx.chemical":"MNXM5663",
"pubchem.substance":"5109",
"sbo":"SBO:0000247",
"seed.compound":[
"cpd01376",
"cpd01399"
]
}
},
{
"id":"man1p_c",
"name":"D-Mannose 1-phosphate",
"compartment":"C_c",
"charge":-2,
"formula":"C6H11O9P",
"annotation":{
"bigg.metabolite":"man1p",
"biocyc":"META:MANNOSE-1P",
"chebi":[
"CHEBI:10261",
"CHEBI:12327",
"CHEBI:18205",
"CHEBI:21058",
"CHEBI:22404",
"CHEBI:35374",
"CHEBI:4210",
"CHEBI:43854",
"CHEBI:58409"
],
"hmdb":[
"HMDB01436",
"HMDB06330"
],
"inchikey":"HXXFSFRBOHSIMQ-RWOPYEJCSA-L",
"kegg.compound":"C00636",
"metanetx.chemical":"MNXM721",
"pubchem.substance":"3909",
"reactome":"R-ALL-532531",
"sbo":"SBO:0000247",
"seed.compound":"cpd00485"
}
},
{
"id":"man6p_c",
"name":"D-Mannose 6-phosphate",
"compartment":"C_c",
"charge":-2,
"formula":"C6H11O9P",
"annotation":{
"bigg.metabolite":"man6p",
"biocyc":[
"META:CPD-15979",
"META:CPD-15980",
"META:Mannose-6-phosphate"
],
"chebi":[
"CHEBI:13000",
"CHEBI:17369",
"CHEBI:4211",
"CHEBI:48042",
"CHEBI:48066",
"CHEBI:58735"
],
"inchikey":"NBSCHQHZLSJFNQ-QTVWNMPRSA-L",
"kegg.compound":"C00275",
"metanetx.chemical":"MNXM427",
"pubchem.substance":"3572",
"reactome":"R-ALL-532562",
"sbo":"SBO:0000247",
"seed.compound":"cpd00235"
}
},
{
"id":"man_c",
"name":"D-Mannose",
"compartment":"C_c",
"charge":0,
"formula":"C6H12O6",
"annotation":{
"bigg.metabolite":"man",
"biocyc":"META:D-mannopyranose",
"chebi":[
"CHEBI:12999",
"CHEBI:14575",
"CHEBI:16024",
"CHEBI:21057",
"CHEBI:33930",
"CHEBI:37684",
"CHEBI:4208"
],
"hmdb":"HMDB00169",
"inchikey":"WQZGKKKJIJFFOK-QTVWNMPRSA-N",
"kegg.compound":"C00159",
"metanetx.chemical":"MNXM182",
"pubchem.substance":"3459",
"reactome":[
"R-ALL-429579",
"R-ALL-6799594",
"R-ALL-964752"
],
"sbo":"SBO:0000247",
"seed.compound":[
"cpd00138",
"cpd27437"
]
}
},
{
"id":"man_e",
"name":"D-Mannose",
"compartment":"C_e",
"charge":0,
"formula":"C6H12O6",
"annotation":{
"bigg.metabolite":"man",
"biocyc":"META:D-mannopyranose",
"chebi":[
"CHEBI:12999",
"CHEBI:14575",
"CHEBI:16024",
"CHEBI:21057",
"CHEBI:33930",
"CHEBI:37684",
"CHEBI:4208"
],
"hmdb":"HMDB00169",
"inchikey":"WQZGKKKJIJFFOK-QTVWNMPRSA-N",
"kegg.compound":"C00159",
"metanetx.chemical":"MNXM182",
"pubchem.substance":"3459",
"reactome":[
"R-ALL-429579",
"R-ALL-6799594",
"R-ALL-964752"
],
"sbo":"SBO:0000247",
"seed.compound":[
"cpd00138",
"cpd27437"
]
}
},
{
"id":"man_p",
"name":"D-Mannose",
"compartment":"C_p",
"charge":0,
"formula":"C6H12O6",
"annotation":{
"bigg.metabolite":"man",
"biocyc":"META:D-mannopyranose",
"chebi":[
"CHEBI:12999",
"CHEBI:14575",
"CHEBI:16024",
"CHEBI:21057",
"CHEBI:33930",
"CHEBI:37684",
"CHEBI:4208"
],
"hmdb":"HMDB00169",
"inchikey":"WQZGKKKJIJFFOK-QTVWNMPRSA-N",
"kegg.compound":"C00159",
"metanetx.chemical":"MNXM182",
"pubchem.substance":"3459",
"reactome":[
"R-ALL-429579",
"R-ALL-6799594",
"R-ALL-964752"
],
"sbo":"SBO:0000247",
"seed.compound":[
"cpd00138",
"cpd27437"
]
}
},
{
"id":"mbdg_e",
"name":"Beta Methylglucoside C7H14O6",
"compartment":"C_e",
"charge":0,
"formula":"C7H14O6",
"annotation":{
"bigg.metabolite":"mbdg",
"metanetx.chemical":"MNXM10816",
"sbo":"SBO:0000247",
"seed.compound":"cpd15585"
}
},
{
"id":"mdhdhf_c",
"name":"(2R,4S)-2-methyl-2,4-dihydroxydihydrofuran-3-one",
"compartment":"C_c",
"charge":0,
"formula":"C5H8O4",
"annotation":{
"bigg.metabolite":"mdhdhf",
"biocyc":"META:CPD-10773",
"chebi":"CHEBI:71316",
"inchikey":"CCVJVKWZZMMBHB-WVZVXSGGSA-N",
"metanetx.chemical":"MNXM9407",
"sbo":"SBO:0000247",
"seed.compound":"cpd22811"
}
},
{
"id":"melib_c",
"name":"Melibiose C12H22O11",
"compartment":"C_c",
"charge":0,
"formula":"C12H22O11",
"annotation":{
"bigg.metabolite":"melib",
"biocyc":"META:MELIBIOSE",
"chebi":"CHEBI:61827",
"inchikey":"DLRVVLDZNNYCBX-ZZFZYMBESA-N",
"kegg.glycan":"G00835",
"metanetx.chemical":"MNXM8340",
"sbo":"SBO:0000247"
}
},
{
"id":"melib_e",
"name":"Melibiose C12H22O11",
"compartment":"C_e",
"charge":0,
"formula":"C12H22O11",
"annotation":{
"bigg.metabolite":"melib",
"biocyc":"META:MELIBIOSE",
"chebi":"CHEBI:61827",
"inchikey":"DLRVVLDZNNYCBX-ZZFZYMBESA-N",
"kegg.glycan":"G00835",
"metanetx.chemical":"MNXM8340",
"sbo":"SBO:0000247"
}
},
{
"id":"meoh_e",
"name":"Methanol",
"compartment":"C_e",
"charge":0,
"formula":"CH4O",
"annotation":{
"bigg.metabolite":"meoh",
"biocyc":[
"META:ALCOHOL-GROUP",
"META:METOH"
],
"chebi":[
"CHEBI:14588",
"CHEBI:17790",
"CHEBI:25227",
"CHEBI:44080",
"CHEBI:44553",
"CHEBI:52090",
"CHEBI:6816"
],
"hmdb":"HMDB01875",
"inchikey":"OKKJLVBELUTLKV-UHFFFAOYSA-N",
"kegg.compound":"C00132",
"kegg.drug":"D02309",
"metanetx.chemical":"MNXM157",
"pubchem.substance":"3432",
"reactome":[
"R-ALL-5359061",
"R-ALL-5693711"
],
"sbo":"SBO:0000247",
"seed.compound":"cpd00116"
}
},
{
"id":"met__D_c",
"name":"D-Methionine",
"compartment":"C_c",
"charge":0,
"formula":"C5H11NO2S",
"annotation":{
"bigg.metabolite":"met__D",
"biocyc":"META:CPD-218",
"chebi":[
"CHEBI:13005",
"CHEBI:16867",
"CHEBI:21065",
"CHEBI:32637",
"CHEBI:32638",
"CHEBI:4215",
"CHEBI:44071",
"CHEBI:57932"
],
"inchikey":"FFEARJCKVFRZRR-SCSAIBSYSA-N",
"kegg.compound":"C00855",
"metanetx.chemical":"MNXM1275",
"pubchem.substance":"4112",
"sbo":"SBO:0000247",
"seed.compound":"cpd00637"
}
},
{
"id":"met__D_e",
"name":"D-Methionine",
"compartment":"C_e",
"charge":0,
"formula":"C5H11NO2S",
"annotation":{
"bigg.metabolite":"met__D",
"biocyc":"META:CPD-218",
"chebi":[
"CHEBI:13005",
"CHEBI:16867",
"CHEBI:21065",
"CHEBI:32637",
"CHEBI:32638",
"CHEBI:4215",
"CHEBI:44071",
"CHEBI:57932"
],
"inchikey":"FFEARJCKVFRZRR-SCSAIBSYSA-N",
"kegg.compound":"C00855",
"metanetx.chemical":"MNXM1275",
"pubchem.substance":"4112",
"sbo":"SBO:0000247",
"seed.compound":"cpd00637"
}
},
{
"id":"met__D_p",
"name":"D-Methionine",
"compartment":"C_p",
"charge":0,
"formula":"C5H11NO2S",
"annotation":{
"bigg.metabolite":"met__D",
"biocyc":"META:CPD-218",
"chebi":[
"CHEBI:13005",
"CHEBI:16867",
"CHEBI:21065",
"CHEBI:32637",
"CHEBI:32638",
"CHEBI:4215",
"CHEBI:44071",
"CHEBI:57932"
],
"inchikey":"FFEARJCKVFRZRR-SCSAIBSYSA-N",
"kegg.compound":"C00855",
"metanetx.chemical":"MNXM1275",
"pubchem.substance":"4112",
"sbo":"SBO:0000247",
"seed.compound":"cpd00637"
}
},
{
"id":"met__L_c",
"name":"L-Methionine",
"compartment":"C_c",
"charge":0,
"formula":"C5H11NO2S",
"annotation":{
"bigg.metabolite":"met__L",
"biocyc":"META:MET",
"chebi":[
"CHEBI:13141",
"CHEBI:14590",
"CHEBI:16643",
"CHEBI:16811",
"CHEBI:21360",
"CHEBI:25229",
"CHEBI:32631",
"CHEBI:32632",
"CHEBI:32644",
"CHEBI:32646",
"CHEBI:43990",
"CHEBI:57844",
"CHEBI:6271",
"CHEBI:64558",
"CHEBI:6829"
],
"hmdb":[
"HMDB00696",
"HMDB33951"
],
"inchikey":"FFEARJCKVFRZRR-BYPYZUCNSA-N",
"kegg.compound":[
"C00073",
"C01733"
],
"kegg.drug":[
"D00019",
"D04983",
"D04984"
],
"metanetx.chemical":"MNXM61",
"pubchem.substance":"3373",
"reactome":[
"R-ALL-1130765",
"R-ALL-174390",
"R-ALL-379705"
],
"sbo":"SBO:0000247",
"seed.compound":[
"cpd00060",
"cpd30746"
]
}
},
{
"id":"met__L_e",
"name":"L-Methionine",
"compartment":"C_e",
"charge":0,
"formula":"C5H11NO2S",
"annotation":{
"bigg.metabolite":"met__L",
"biocyc":"META:MET",
"chebi":[
"CHEBI:13141",
"CHEBI:14590",
"CHEBI:16643",
"CHEBI:16811",
"CHEBI:21360",
"CHEBI:25229",
"CHEBI:32631",
"CHEBI:32632",
"CHEBI:32644",
"CHEBI:32646",
"CHEBI:43990",
"CHEBI:57844",
"CHEBI:6271",
"CHEBI:64558",
"CHEBI:6829"
],
"hmdb":[
"HMDB00696",
"HMDB33951"
],
"inchikey":"FFEARJCKVFRZRR-BYPYZUCNSA-N",
"kegg.compound":[
"C00073",
"C01733"
],
"kegg.drug":[
"D00019",
"D04983",
"D04984"
],
"metanetx.chemical":"MNXM61",
"pubchem.substance":"3373",
"reactome":[
"R-ALL-1130765",
"R-ALL-174390",
"R-ALL-379705"
],
"sbo":"SBO:0000247",
"seed.compound":[
"cpd00060",
"cpd30746"
]
}
},
{
"id":"met__L_p",
"name":"L-Methionine",
"compartment":"C_p",
"charge":0,
"formula":"C5H11NO2S",
"annotation":{
"bigg.metabolite":"met__L",
"biocyc":"META:MET",
"chebi":[
"CHEBI:13141",
"CHEBI:14590",
"CHEBI:16643",
"CHEBI:16811",
"CHEBI:21360",
"CHEBI:25229",
"CHEBI:32631",
"CHEBI:32632",
"CHEBI:32644",
"CHEBI:32646",
"CHEBI:43990",
"CHEBI:57844",
"CHEBI:6271",
"CHEBI:64558",
"CHEBI:6829"
],
"hmdb":[
"HMDB00696",
"HMDB33951"
],
"inchikey":"FFEARJCKVFRZRR-BYPYZUCNSA-N",
"kegg.compound":[
"C00073",
"C01733"
],
"kegg.drug":[
"D00019",
"D04983",
"D04984"
],
"metanetx.chemical":"MNXM61",
"pubchem.substance":"3373",
"reactome":[
"R-ALL-1130765",
"R-ALL-174390",
"R-ALL-379705"
],
"sbo":"SBO:0000247",
"seed.compound":[
"cpd00060",
"cpd30746"
]
}
},
{
"id":"methf_c",
"name":"5,10-Methenyltetrahydrofolate",
"compartment":"C_c",
"charge":-1,
"formula":"C20H20N7O6",
"annotation":{
"bigg.metabolite":"methf",
"biocyc":"META:5-10-METHENYL-THF",
"chebi":[
"CHEBI:12068",
"CHEBI:12069",
"CHEBI:15638",
"CHEBI:1987",
"CHEBI:57455"
],
"hmdb":[
"HMDB01354",
"HMDB62623"
],
"inchikey":"MEANFMOQMXYMCT-OLZOCXBDSA-M",
"kegg.compound":"C00445",
"metanetx.chemical":"MNXM511",
"pubchem.substance":"3733",
"reactome":"R-ALL-6801458",
"sbo":"SBO:0000247",
"seed.compound":"cpd00347"
}
},
{
"id":"metox__R_c",
"name":"L methionine R oxide C5H11NO3S",
"compartment":"C_c",
"charge":0,
"formula":"C5H11NO3S",
"annotation":{
"bigg.metabolite":"metox__R",
"metanetx.chemical":"MNXM8825",
"sbo":"SBO:0000247",
"seed.compound":"cpd11576"
}
},
{
"id":"metox__R_e",
"name":"L methionine R oxide C5H11NO3S",
"compartment":"C_e",
"charge":0,
"formula":"C5H11NO3S",
"annotation":{
"bigg.metabolite":"metox__R",
"metanetx.chemical":"MNXM8825",
"sbo":"SBO:0000247",
"seed.compound":"cpd11576"
}
},
{
"id":"metox_c",
"name":"L Methionine S oxide C5H11NO3S",
"compartment":"C_c",
"charge":0,
"formula":"C5H11NO3S",
"annotation":{
"bigg.metabolite":"metox",
"biocyc":"META:L-Methionine-sulfoxides",
"chebi":[
"CHEBI:13142",
"CHEBI:17016",
"CHEBI:21361",
"CHEBI:6272"
],
"inchikey":"QEFRNWWLZKMPFJ-YGVKFDHGSA-N",
"kegg.compound":"C02989",
"metanetx.chemical":"MNXM2246",
"pubchem.substance":"5898",
"reactome":"R-ALL-5676943",
"sbo":"SBO:0000247",
"seed.compound":[
"cpd01914",
"cpd15498",
"cpd29319"
]
}
},
{
"id":"metox_e",
"name":"L Methionine S oxide C5H11NO3S",
"compartment":"C_e",
"charge":0,
"formula":"C5H11NO3S",
"annotation":{
"bigg.metabolite":"metox",
"biocyc":"META:L-Methionine-sulfoxides",
"chebi":[
"CHEBI:13142",
"CHEBI:17016",
"CHEBI:21361",
"CHEBI:6272"
],
"inchikey":"QEFRNWWLZKMPFJ-YGVKFDHGSA-N",
"kegg.compound":"C02989",
"metanetx.chemical":"MNXM2246",
"pubchem.substance":"5898",
"reactome":"R-ALL-5676943",
"sbo":"SBO:0000247",
"seed.compound":[
"cpd01914",
"cpd15498",
"cpd29319"
]
}
},
{
"id":"metsox_R__L_c",
"name":"L-methionine-R-sulfoxide",
"compartment":"C_c",
"charge":0,
"formula":"C5H11NO3S",
"annotation":{
"bigg.metabolite":"metsox_R__L",
"biocyc":"META:CPD-8990",
"chebi":[
"CHEBI:49032",
"CHEBI:58773"
],
"inchikey":"QEFRNWWLZKMPFJ-ZXPFJRLXSA-N",
"kegg.compound":"C15998",
"metanetx.chemical":"MNXM2245",
"pubchem.substance":"47205309",
"sbo":"SBO:0000247",
"seed.compound":[
"cpd14720",
"cpd15497"
]
}
},
{
"id":"mg2_c",
"name":"Magnesium",
"compartment":"C_c",
"charge":2,
"formula":"Mg",
"annotation":{
"bigg.metabolite":"mg2",
"biocyc":"META:MG+2",
"chebi":[
"CHEBI:13379",
"CHEBI:18420",
"CHEBI:25112",
"CHEBI:39127",
"CHEBI:49736",
"CHEBI:6635"
],
"hmdb":"HMDB00547",
"inchikey":"JLVVSXFLKOJNIY-UHFFFAOYSA-N",
"kegg.compound":"C00305",
"metanetx.chemical":"MNXM653",
"pubchem.substance":"3599",
"reactome":[
"R-ALL-109496",
"R-ALL-114632",
"R-ALL-29926",
"R-ALL-5336432"
],
"sbo":"SBO:0000247",
"seed.compound":"cpd00254"
}
},
{
"id":"mg2_e",
"name":"Magnesium",
"compartment":"C_e",
"charge":2,
"formula":"Mg",
"annotation":{
"bigg.metabolite":"mg2",
"biocyc":"META:MG+2",
"chebi":[
"CHEBI:13379",
"CHEBI:18420",
"CHEBI:25112",
"CHEBI:39127",
"CHEBI:49736",
"CHEBI:6635"
],
"hmdb":"HMDB00547",
"inchikey":"JLVVSXFLKOJNIY-UHFFFAOYSA-N",
"kegg.compound":"C00305",
"metanetx.chemical":"MNXM653",
"pubchem.substance":"3599",
"reactome":[
"R-ALL-109496",
"R-ALL-114632",
"R-ALL-29926",
"R-ALL-5336432"
],
"sbo":"SBO:0000247",
"seed.compound":"cpd00254"
}
},
{
"id":"mhpglu_c",
"name":"5 Methyltetrahydropteroyltri L glutamate C25H36N8O12",
"compartment":"C_c",
"charge":-4,
"formula":"C30H35N9O12",
"annotation":{
"bigg.metabolite":"mhpglu",
"biocyc":"META:CPD-1302",
"chebi":[
"CHEBI:12147",
"CHEBI:17614",
"CHEBI:20613",
"CHEBI:2099",
"CHEBI:58207"
],
"hmdb":"HMDB12177",
"inchikey":"HVRNKDVLFAVCJF-VJANTYMQSA-J",
"kegg.compound":"C04489",
"metanetx.chemical":"MNXM2623",
"pubchem.substance":"7108",
"sbo":"SBO:0000247",
"seed.compound":"cpd02738"
}
},
{
"id":"mlthf_c",
"name":"5,10-Methylenetetrahydrofolate",
"compartment":"C_c",
"charge":-2,
"formula":"C20H21N7O6",
"annotation":{
"bigg.metabolite":"mlthf",
"biocyc":"META:METHYLENE-THF",
"chebi":[
"CHEBI:10925",
"CHEBI:15636",
"CHEBI:18602",
"CHEBI:1989"
],
"inchikey":"QYNUQALWYRSVHF-OLZOCXBDSA-L",
"kegg.compound":"C00143",
"metanetx.chemical":"MNXM183",
"pubchem.substance":"3443",
"sbo":"SBO:0000247"
}
},
{
"id":"mn2_c",
"name":"Manganese",
"compartment":"C_c",
"charge":2,
"formula":"Mn",
"annotation":{
"bigg.metabolite":"mn2",
"biocyc":"META:MN+2",
"chebi":[
"CHEBI:21435",
"CHEBI:25156",
"CHEBI:29035",
"CHEBI:49749"
],
"hmdb":"HMDB01333",
"inchikey":"WAEMQWOKJMHJLA-UHFFFAOYSA-N",
"kegg.compound":"C19610",
"metanetx.chemical":"MNXM2255",
"pubchem.substance":"124490279",
"reactome":[
"R-ALL-1981162",
"R-ALL-29418"
],
"sbo":"SBO:0000247",
"seed.compound":[
"cpd00030",
"cpd20863"
]
}
},
{
"id":"mn2_e",
"name":"Manganese",
"compartment":"C_e",
"charge":2,
"formula":"Mn",
"annotation":{
"bigg.metabolite":"mn2",
"biocyc":"META:MN+2",
"chebi":[
"CHEBI:21435",
"CHEBI:25156",
"CHEBI:29035",
"CHEBI:49749"
],
"hmdb":"HMDB01333",
"inchikey":"WAEMQWOKJMHJLA-UHFFFAOYSA-N",
"kegg.compound":"C19610",
"metanetx.chemical":"MNXM2255",
"pubchem.substance":"124490279",
"reactome":[
"R-ALL-1981162",
"R-ALL-29418"
],
"sbo":"SBO:0000247",
"seed.compound":[
"cpd00030",
"cpd20863"
]
}
},
{
"id":"mn2_p",
"name":"Manganese",
"compartment":"C_p",
"charge":2,
"formula":"Mn",
"annotation":{
"bigg.metabolite":"mn2",
"biocyc":"META:MN+2",
"chebi":[
"CHEBI:21435",
"CHEBI:25156",
"CHEBI:29035",
"CHEBI:49749"
],
"hmdb":"HMDB01333",
"inchikey":"WAEMQWOKJMHJLA-UHFFFAOYSA-N",
"kegg.compound":"C19610",
"metanetx.chemical":"MNXM2255",
"pubchem.substance":"124490279",
"reactome":[
"R-ALL-1981162",
"R-ALL-29418"
],
"sbo":"SBO:0000247",
"seed.compound":[
"cpd00030",
"cpd20863"
]
}
},
{
"id":"mobd_c",
"name":"Molybdate",
"compartment":"C_c",
"charge":-2,
"formula":"MoO4",
"annotation":{
"bigg.metabolite":"mobd",
"biocyc":"META:CPD-3",
"chebi":[
"CHEBI:25368",
"CHEBI:25371",
"CHEBI:36263",
"CHEBI:36264",
"CHEBI:6967"
],
"hmdb":"HMDB12260",
"inchikey":"MEFBJEMVZONFCJ-UHFFFAOYSA-N",
"kegg.compound":"C06232",
"metanetx.chemical":"MNXM1026",
"pubchem.substance":"8475",
"reactome":"R-ALL-947561",
"sbo":"SBO:0000247",
"seed.compound":"cpd11574"
}
},
{
"id":"mobd_e",
"name":"Molybdate",
"compartment":"C_e",
"charge":-2,
"formula":"MoO4",
"annotation":{
"bigg.metabolite":"mobd",
"biocyc":"META:CPD-3",
"chebi":[
"CHEBI:25368",
"CHEBI:25371",
"CHEBI:36263",
"CHEBI:36264",
"CHEBI:6967"
],
"hmdb":"HMDB12260",
"inchikey":"MEFBJEMVZONFCJ-UHFFFAOYSA-N",
"kegg.compound":"C06232",
"metanetx.chemical":"MNXM1026",
"pubchem.substance":"8475",
"reactome":"R-ALL-947561",
"sbo":"SBO:0000247",
"seed.compound":"cpd11574"
}
},
{
"id":"mql6_c",
"name":"Menaquinol 6",
"compartment":"C_c",
"charge":0,
"formula":"C41H58O2",
"annotation":{
"bigg.metabolite":"mql6",
"biocyc":"META:CPD-12124",
"chebi":"CHEBI:84536",
"inchikey":"ZVENTDGZQVBWNA-RCIYGOBDSA-N",
"metanetx.chemical":"MNXM7517",
"sbo":"SBO:0000247",
"seed.compound":"cpd15994"
}
},
{
"id":"mql7_c",
"name":"Menaquinol 7 C46H66O2",
"compartment":"C_c",
"charge":0,
"formula":"C46H66O2",
"annotation":{
"bigg.metabolite":"mql7",
"biocyc":"META:CPD-12125",
"chebi":"CHEBI:64834",
"inchikey":"VFGNPJRRTKMYKN-LJWNYQGCSA-N",
"metanetx.chemical":"MNXM12233",
"sbo":"SBO:0000247",
"seed.compound":"cpd23255"
}
},
{
"id":"mql8_c",
"name":"Menaquinol 8",
"compartment":"C_c",
"charge":0,
"formula":"C51H74O2",
"annotation":{
"bigg.metabolite":"mql8",
"biocyc":"META:REDUCED-MENAQUINONE",
"chebi":"CHEBI:61684",
"inchikey":"OIEZRVBFVPGODT-WQWYCSGDSA-N",
"metanetx.chemical":"MNXM223",
"sbo":"SBO:0000247",
"seed.compound":"cpd15499"
}
},
{
"id":"mqn6_c",
"name":"Menaquinone 6",
"compartment":"C_c",
"charge":0,
"formula":"C41H56O2",
"annotation":{
"bigg.metabolite":"mqn6",
"biocyc":"META:CPD-9724",
"hmdb":"HMDB30017",
"inchikey":"PFRQBZFETXBLTP-RCIYGOBDSA-N",
"lipidmaps":"LMPR02030001",
"metanetx.chemical":"MNXM12235",
"sbo":"SBO:0000247",
"seed.compound":"cpd15995"
}
},
{
"id":"mqn7_c",
"name":"Menaquinone 7 C46H64O2",
"compartment":"C_c",
"charge":0,
"formula":"C46H64O2",
"annotation":{
"bigg.metabolite":"mqn7",
"biocyc":"META:CPD-9718",
"chebi":"CHEBI:44245",
"inchikey":"RAKQPZMEYJZGPI-LJWNYQGCSA-N",
"metanetx.chemical":"MNXM12236",
"sbo":"SBO:0000247",
"seed.compound":"cpd11606"
}
},
{
"id":"mqn8_c",
"name":"Menaquinone 8",
"compartment":"C_c",
"charge":0,
"formula":"C51H72O2",
"annotation":{
"bigg.metabolite":"mqn8",
"biocyc":"META:CPD-9728",
"chebi":"CHEBI:44027",
"inchikey":"LXKDFTDVRVLXFY-WQWYCSGDSA-N",
"metanetx.chemical":"MNXM509",
"sbo":"SBO:0000247",
"seed.compound":"cpd15500"
}
},
{
"id":"mso3_c",
"name":"Methanesulfonate",
"compartment":"C_c",
"charge":-1,
"formula":"CH3O3S",
"annotation":{
"bigg.metabolite":"mso3",
"biocyc":"META:CPD-3746",
"chebi":[
"CHEBI:25224",
"CHEBI:27376",
"CHEBI:6813"
],
"inchikey":"AFVFQIVMOAPDHO-UHFFFAOYSA-M",
"kegg.compound":"C11145",
"metanetx.chemical":"MNXM1485",
"pubchem.substance":"13327",
"sbo":"SBO:0000247",
"seed.compound":"cpd08023"
}
},
{
"id":"mso3_e",
"name":"Methanesulfonate",
"compartment":"C_e",
"charge":-1,
"formula":"CH3O3S",
"annotation":{
"bigg.metabolite":"mso3",
"biocyc":"META:CPD-3746",
"chebi":[
"CHEBI:25224",
"CHEBI:27376",
"CHEBI:6813"
],
"inchikey":"AFVFQIVMOAPDHO-UHFFFAOYSA-M",
"kegg.compound":"C11145",
"metanetx.chemical":"MNXM1485",
"pubchem.substance":"13327",
"sbo":"SBO:0000247",
"seed.compound":"cpd08023"
}
},
{
"id":"mthgxl_c",
"name":"Methylglyoxal",
"compartment":"C_c",
"charge":0,
"formula":"C3H4O2",
"annotation":{
"bigg.metabolite":"mthgxl",
"biocyc":"META:METHYL-GLYOXAL",
"chebi":[
"CHEBI:11643",
"CHEBI:14599",
"CHEBI:17158",
"CHEBI:25303",
"CHEBI:6875"
],
"hmdb":"HMDB01167",
"inchikey":"AIJULSRZWUXGPQ-UHFFFAOYSA-N",
"kegg.compound":"C00546",
"metanetx.chemical":"MNXM310",
"pubchem.substance":"3827",
"reactome":"R-ALL-5694074",
"sbo":"SBO:0000247",
"seed.compound":"cpd00428"
}
},
{
"id":"mththf_c",
"name":"(2R,4S)-2-methyl-2,3,3,4-tetrahydroxytetrahydrofuran",
"compartment":"C_c",
"charge":0,
"formula":"C5H10O5",
"annotation":{
"bigg.metabolite":"mththf",
"biocyc":"META:CPD-10774",
"chebi":"CHEBI:44800",
"inchikey":"BVIYGXUQVXBHQS-IUYQGCFVSA-N",
"kegg.compound":"C21382",
"metanetx.chemical":"MNXM30887",
"pubchem.substance":"319902612",
"sbo":"SBO:0000247"
}
},
{
"id":"murein3p3p_p",
"name":"Two linked disacharide tripeptide murein units (uncrosslinked, middle of chain)",
"compartment":"C_p",
"charge":-4,
"formula":"C68H104N12O38",
"annotation":{
"bigg.metabolite":"murein3p3p",
"inchikey":"QKZNHGKXDALVQW-UHFFFAOYSA-I",
"metanetx.chemical":"MNXM88348",
"sbo":"SBO:0000247",
"seed.compound":"cpd15501"
}
},
{
"id":"murein3px3p_p",
"name":"Two disacharide linked murein units, tripeptide crosslinked tripeptide (A2pm->A2pm) (middle of chain)",
"compartment":"C_p",
"charge":-4,
"formula":"C68H102N12O37",
"annotation":{
"bigg.metabolite":"murein3px3p",
"biocyc":"META:CPD0-2277",
"inchikey":"IYFHCENFVZTZLO-UHFFFAOYSA-G",
"metanetx.chemical":"MNXM88342",
"sbo":"SBO:0000247",
"seed.compound":"cpd15502"
}
},
{
"id":"murein4p3p_p",
"name":"Two linked disacharide tetrapeptide and tripeptide murein units (uncrosslinked, middle of chain)",
"compartment":"C_p",
"charge":-4,
"formula":"C71H109N13O39",
"annotation":{
"bigg.metabolite":"murein4p3p",
"inchikey":"AKLORNSFZCNZDU-UHFFFAOYSA-H",
"metanetx.chemical":"MNXM88346",
"sbo":"SBO:0000247",
"seed.compound":"cpd15504"
}
},
{
"id":"murein4p4p_p",
"name":"Two linked disacharide tetrapeptide murein units (uncrosslinked, middle of chain)",
"compartment":"C_p",
"charge":-4,
"formula":"C74H114N14O40",
"annotation":{
"bigg.metabolite":"murein4p4p",
"biocyc":"META:CPD0-2269",
"inchikey":"VTZDBMVDVOTCFD-UHFFFAOYSA-G",
"metanetx.chemical":"MNXM88347",
"sbo":"SBO:0000247",
"seed.compound":"cpd15505"
}
},
{
"id":"murein4px4p4p_p",
"name":"Three disacharide linked murein units (tetrapeptide crosslinked tetrapeptide (A2pm->D-ala), one uncrosslinked tetrapaptide) (middle of chain)",
"compartment":"C_p",
"charge":-6,
"formula":"C111H169N21O59",
"annotation":{
"bigg.metabolite":"murein4px4p4p",
"biocyc":"META:CPD0-2266",
"inchikey":"NPJMJVATSCHTAI-UHFFFAOYSA-F",
"metanetx.chemical":"MNXM87122",
"sbo":"SBO:0000247",
"seed.compound":"cpd15507"
}
},
{
"id":"murein4px4p_p",
"name":"Two disacharide linked murein units, tetrapeptide corsslinked tetrapeptide (A2pm->D-ala) (middle of chain)",
"compartment":"C_p",
"charge":-4,
"formula":"C74H112N14O39",
"annotation":{
"bigg.metabolite":"murein4px4p",
"metanetx.chemical":"MNXM5316",
"sbo":"SBO:0000247",
"seed.compound":"cpd15506"
}
},
{
"id":"murein4px4px4p_p",
"name":"Three disacharide linked murein units (tetrapeptide crosslinked tetrapeptide (A2pm->D-ala) & tetrapeptide corsslinked tetrapeptide (A2pm->D-ala)) (middle of chain)",
"compartment":"C_p",
"charge":-6,
"formula":"C111H167N21O58",
"annotation":{
"bigg.metabolite":"murein4px4px4p",
"metanetx.chemical":"MNXM6451",
"sbo":"SBO:0000247",
"seed.compound":"cpd15508"
}
},
{
"id":"murein5p3p_p",
"name":"Two linked disacharide pentapeptide and tripeptide murein units (uncrosslinked, middle of chain)",
"compartment":"C_p",
"charge":-4,
"formula":"C74H114N14O40",
"annotation":{
"bigg.metabolite":"murein5p3p",
"inchikey":"SBOXLYQXPDGZLN-UHFFFAOYSA-G",
"metanetx.chemical":"MNXM5972",
"sbo":"SBO:0000247",
"seed.compound":"cpd15509"
}
},
{
"id":"murein5p4p_p",
"name":"Two linked disacharide pentapeptide and tetrapeptide murein units (uncrosslinked, middle of chain)",
"compartment":"C_p",
"charge":-4,
"formula":"C77H119N15O41",
"annotation":{
"bigg.metabolite":"murein5p4p",
"inchikey":"YJNGRCZHKAYCMA-VZNOAHCOSA-E",
"metanetx.chemical":"MNXM5971",
"sbo":"SBO:0000247",
"seed.compound":"cpd15510"
}
},
{
"id":"murein5p5p5p_p",
"name":"Three linked disacharide pentapeptide murein units (uncrosslinked, middle of chain)",
"compartment":"C_p",
"charge":-6,
"formula":"C120H186N24O63",
"annotation":{
"bigg.metabolite":"murein5p5p5p",
"inchikey":"FOZGDVCGOFWZKF-SSRSPRHQSA-G",
"metanetx.chemical":"MNXM7807",
"sbo":"SBO:0000247",
"seed.compound":"cpd15512"
}
},
{
"id":"murein5p5p_p",
"name":"Two linked disacharide pentapeptide murein units (uncrosslinked, middle of chain)",
"compartment":"C_p",
"charge":-4,
"formula":"C80H124N16O42",
"annotation":{
"bigg.metabolite":"murein5p5p",
"biocyc":"META:CPD0-2283",
"inchikey":"WSONNHVKPYOZEY-UHFFFAOYSA-E",
"metanetx.chemical":"MNXM88345",
"sbo":"SBO:0000247",
"seed.compound":"cpd15511"
}
},
{
"id":"murein5px3p_p",
"name":"Two disacharide linked murein units, pentapeptide corsslinked tripeptide (A2pm->A2pm) (middle of chain)",
"compartment":"C_p",
"charge":-4,
"formula":"C74H112N14O39",
"annotation":{
"bigg.metabolite":"murein5px3p",
"metanetx.chemical":"MNXM5970",
"sbo":"SBO:0000247",
"seed.compound":"cpd15513"
}
},
{
"id":"murein5px4p_p",
"name":"Two disacharide linked murein units, pentapeptide crosslinked tetrapeptide (A2pm->D-ala) (middle of chain)",
"compartment":"C_p",
"charge":-4,
"formula":"C77H117N15O40",
"annotation":{
"bigg.metabolite":"murein5px4p",
"biocyc":"META:CPD0-2278",
"inchikey":"NQXCJQVWBSGGNW-UHFFFAOYSA-E",
"metanetx.chemical":"MNXM88338",
"sbo":"SBO:0000247",
"seed.compound":"cpd15514"
}
},
{
"id":"murein5px4px4p_p",
"name":"Three disacharide linked murein units (pentapeptide crosslinked tetrapeptide (A2pm->D-ala) tetrapeptide corsslinked tetrapeptide (A2pm->D-ala)) (middle of chain)",
"compartment":"C_p",
"charge":-6,
"formula":"C114H172N22O59",
"annotation":{
"bigg.metabolite":"murein5px4px4p",
"biocyc":"META:CPD0-2296",
"inchikey":"UVVIMBIDZMDRCG-UHFFFAOYSA-D",
"metanetx.chemical":"MNXM87121",
"sbo":"SBO:0000247",
"seed.compound":"cpd15515"
}
},
{
"id":"n2o_e",
"name":"Nitrous oxide",
"compartment":"C_e",
"charge":0,
"formula":"N2O",
"annotation":{
"bigg.metabolite":"n2o",
"biocyc":"META:NITROUS-OXIDE",
"chebi":[
"CHEBI:14661",
"CHEBI:17045",
"CHEBI:25568",
"CHEBI:44250",
"CHEBI:7598"
],
"hmdb":"HMDB35807",
"inchikey":"GQPLMRYTRLFLPF-UHFFFAOYSA-N",
"kegg.compound":"C00887",
"kegg.drug":"D00102",
"metanetx.chemical":"MNXM579",
"pubchem.substance":"4143",
"sbo":"SBO:0000247",
"seed.compound":"cpd00659"
}
},
{
"id":"n2o_p",
"name":"Nitrous oxide",
"compartment":"C_p",
"charge":0,
"formula":"N2O",
"annotation":{
"bigg.metabolite":"n2o",
"biocyc":"META:NITROUS-OXIDE",
"chebi":[
"CHEBI:14661",
"CHEBI:17045",
"CHEBI:25568",
"CHEBI:44250",
"CHEBI:7598"
],
"hmdb":"HMDB35807",
"inchikey":"GQPLMRYTRLFLPF-UHFFFAOYSA-N",
"kegg.compound":"C00887",
"kegg.drug":"D00102",
"metanetx.chemical":"MNXM579",
"pubchem.substance":"4143",
"sbo":"SBO:0000247",
"seed.compound":"cpd00659"
}
},
{
"id":"na1_c",
"name":"Sodium",
"compartment":"C_c",
"charge":1,
"formula":"Na",
"annotation":{
"bigg.metabolite":"na1",
"biocyc":"META:NA+",
"chebi":[
"CHEBI:26717",
"CHEBI:29101",
"CHEBI:49766",
"CHEBI:9175"
],
"hmdb":"HMDB00588",
"inchikey":"FKNQFGJONOIPTF-UHFFFAOYSA-N",
"kegg.compound":"C01330",
"metanetx.chemical":"MNXM27",
"pubchem.substance":"4541",
"reactome":[
"R-ALL-2872443",
"R-ALL-2892454",
"R-ALL-425958",
"R-ALL-425971",
"R-ALL-425977",
"R-ALL-74113",
"R-ALL-83910"
],
"sbo":"SBO:0000247",
"seed.compound":"cpd00971"
}
},
{
"id":"na1_e",
"name":"Sodium",
"compartment":"C_e",
"charge":1,
"formula":"Na",
"annotation":{
"bigg.metabolite":"na1",
"biocyc":"META:NA+",
"chebi":[
"CHEBI:26717",
"CHEBI:29101",
"CHEBI:49766",
"CHEBI:9175"
],
"hmdb":"HMDB00588",
"inchikey":"FKNQFGJONOIPTF-UHFFFAOYSA-N",
"kegg.compound":"C01330",
"metanetx.chemical":"MNXM27",
"pubchem.substance":"4541",
"reactome":[
"R-ALL-2872443",
"R-ALL-2892454",
"R-ALL-425958",
"R-ALL-425971",
"R-ALL-425977",
"R-ALL-74113",
"R-ALL-83910"
],
"sbo":"SBO:0000247",
"seed.compound":"cpd00971"
}
},
{
"id":"na1_p",
"name":"Sodium",
"compartment":"C_p",
"charge":1,
"formula":"Na",
"annotation":{
"bigg.metabolite":"na1",
"biocyc":"META:NA+",
"chebi":[
"CHEBI:26717",
"CHEBI:29101",
"CHEBI:49766",
"CHEBI:9175"
],
"hmdb":"HMDB00588",
"inchikey":"FKNQFGJONOIPTF-UHFFFAOYSA-N",
"kegg.compound":"C01330",
"metanetx.chemical":"MNXM27",
"pubchem.substance":"4541",
"reactome":[
"R-ALL-2872443",
"R-ALL-2892454",
"R-ALL-425958",
"R-ALL-425971",
"R-ALL-425977",
"R-ALL-74113",
"R-ALL-83910"
],
"sbo":"SBO:0000247",
"seed.compound":"cpd00971"
}
},
{
"id":"nad_c",
"name":"Nicotinamide adenine dinucleotide",
"compartment":"C_c",
"charge":-1,
"formula":"C21H26N7O14P2",
"annotation":{
"bigg.metabolite":"nad",
"biocyc":"META:NAD",
"chebi":[
"CHEBI:13393",
"CHEBI:13394",
"CHEBI:15846",
"CHEBI:21901",
"CHEBI:29867",
"CHEBI:44214",
"CHEBI:44215",
"CHEBI:44281",
"CHEBI:57540",
"CHEBI:7422"
],
"hmdb":"HMDB00902",
"inchikey":"BAWFJGJZGIEFAR-NNYOXOHSSA-M",
"kegg.compound":"C00003",
"kegg.drug":"D00002",
"metanetx.chemical":"MNXM8",
"pubchem.substance":"3305",
"reactome":[
"R-ALL-113526",
"R-ALL-192307",
"R-ALL-194653",
"R-ALL-29360",
"R-ALL-352330"
],
"sbo":"SBO:0000247",
"seed.compound":"cpd00003"
}
},
{
"id":"nadh_c",
"name":"Nicotinamide adenine dinucleotide - reduced",
"compartment":"C_c",
"charge":-2,
"formula":"C21H27N7O14P2",
"annotation":{
"bigg.metabolite":"nadh",
"biocyc":"META:NADH",
"chebi":[
"CHEBI:13395",
"CHEBI:13396",
"CHEBI:16908",
"CHEBI:21902",
"CHEBI:44216",
"CHEBI:57945",
"CHEBI:7423"
],
"hmdb":"HMDB01487",
"inchikey":"BOPGDPNILDQYTO-NNYOXOHSSA-L",
"kegg.compound":"C00004",
"metanetx.chemical":"MNXM10",
"pubchem.substance":"3306",
"reactome":[
"R-ALL-192305",
"R-ALL-194697",
"R-ALL-29362",
"R-ALL-73473"
],
"sbo":"SBO:0000247",
"seed.compound":"cpd00004"
}
},
{
"id":"nadp_c",
"name":"Nicotinamide adenine dinucleotide phosphate",
"compartment":"C_c",
"charge":-3,
"formula":"C21H25N7O17P3",
"annotation":{
"bigg.metabolite":"nadp",
"biocyc":"META:NADP",
"chebi":[
"CHEBI:13397",
"CHEBI:13398",
"CHEBI:18009",
"CHEBI:21903",
"CHEBI:25523",
"CHEBI:29868",
"CHEBI:44405",
"CHEBI:44409",
"CHEBI:58349",
"CHEBI:7424"
],
"hmdb":"HMDB00217",
"inchikey":"XJLXINKUBYWONI-NNYOXOHSSA-K",
"kegg.compound":"C00006",
"metanetx.chemical":"MNXM5",
"pubchem.substance":"3308",
"reactome":[
"R-ALL-113563",
"R-ALL-113564",
"R-ALL-194668",
"R-ALL-2000348",
"R-ALL-29366",
"R-ALL-351628",
"R-ALL-389556",
"R-ALL-5623650",
"R-ALL-6790191"
],
"sbo":"SBO:0000247",
"seed.compound":"cpd00006"
}
},
{
"id":"nadph_c",
"name":"Nicotinamide adenine dinucleotide phosphate - reduced",
"compartment":"C_c",
"charge":-4,
"formula":"C21H26N7O17P3",
"annotation":{
"bigg.metabolite":"nadph",
"biocyc":"META:NADPH",
"chebi":[
"CHEBI:13399",
"CHEBI:13400",
"CHEBI:16474",
"CHEBI:21904",
"CHEBI:44286",
"CHEBI:57783",
"CHEBI:7425"
],
"hmdb":[
"HMDB00221",
"HMDB00799",
"HMDB06341"
],
"inchikey":"ACFIXJIJDZMPPO-NNYOXOHSSA-J",
"kegg.compound":"C00005",
"metanetx.chemical":"MNXM6",
"pubchem.substance":"3307",
"reactome":[
"R-ALL-113600",
"R-ALL-113601",
"R-ALL-113602",
"R-ALL-194725",
"R-ALL-2000347",
"R-ALL-29364",
"R-ALL-351627",
"R-ALL-5623644",
"R-ALL-6790135"
],
"sbo":"SBO:0000247",
"seed.compound":"cpd00005"
}
},
{
"id":"ncam_c",
"name":"Nicotinamide",
"compartment":"C_c",
"charge":0,
"formula":"C6H6N2O",
"annotation":{
"bigg.metabolite":"ncam",
"biocyc":"META:NIACINAMIDE",
"chebi":[
"CHEBI:14645",
"CHEBI:17154",
"CHEBI:25521",
"CHEBI:44258",
"CHEBI:7556"
],
"hmdb":"HMDB01406",
"inchikey":"DFPAKSUCGFBDDF-UHFFFAOYSA-N",
"kegg.compound":"C00153",
"kegg.drug":"D00036",
"metanetx.chemical":"MNXM216",
"pubchem.substance":"3453",
"reactome":[
"R-ALL-197277",
"R-ALL-8870343"
],
"sbo":"SBO:0000247",
"seed.compound":"cpd00133"
}
},
{
"id":"ncam_e",
"name":"Nicotinamide",
"compartment":"C_e",
"charge":0,
"formula":"C6H6N2O",
"annotation":{
"bigg.metabolite":"ncam",
"biocyc":"META:NIACINAMIDE",
"chebi":[
"CHEBI:14645",
"CHEBI:17154",
"CHEBI:25521",
"CHEBI:44258",
"CHEBI:7556"
],
"hmdb":"HMDB01406",
"inchikey":"DFPAKSUCGFBDDF-UHFFFAOYSA-N",
"kegg.compound":"C00153",
"kegg.drug":"D00036",
"metanetx.chemical":"MNXM216",
"pubchem.substance":"3453",
"reactome":[
"R-ALL-197277",
"R-ALL-8870343"
],
"sbo":"SBO:0000247",
"seed.compound":"cpd00133"
}
},
{
"id":"nh3_c",
"name":"Ammonia",
"compartment":"C_c",
"charge":0,
"formula":"H3N",
"annotation":{
"bigg.metabolite":"nh3",
"biocyc":[
"META:AMMONIA",
"META:AMMONIUM"
],
"chebi":[
"CHEBI:13405",
"CHEBI:13406",
"CHEBI:13407",
"CHEBI:135980",
"CHEBI:13771",
"CHEBI:16134",
"CHEBI:22533",
"CHEBI:22534",
"CHEBI:28938",
"CHEBI:29337",
"CHEBI:29340",
"CHEBI:44269",
"CHEBI:44284",
"CHEBI:44404",
"CHEBI:49783",
"CHEBI:7434",
"CHEBI:7435"
],
"hmdb":[
"HMDB00051",
"HMDB41827"
],
"inchikey":[
"QGZKDVFQNNGYKY-UHFFFAOYSA-N",
"QGZKDVFQNNGYKY-UHFFFAOYSA-O"
],
"kegg.compound":[
"C00014",
"C01342"
],
"kegg.drug":[
"D02915",
"D02916"
],
"metanetx.chemical":"MNXM15",
"pubchem.substance":"3316",
"reactome":[
"R-ALL-1132163",
"R-ALL-113561",
"R-ALL-140912",
"R-ALL-2022135",
"R-ALL-29382",
"R-ALL-31633",
"R-ALL-389843",
"R-ALL-5693978",
"R-ALL-76230"
],
"sbo":"SBO:0000247",
"seed.compound":[
"cpd00013",
"cpd19013"
]
}
},
{
"id":"nh4_c",
"name":"Ammonium",
"compartment":"C_c",
"charge":1,
"formula":"H4N",
"annotation":{
"bigg.metabolite":"nh4",
"biocyc":[
"META:AMMONIA",
"META:AMMONIUM"
],
"chebi":[
"CHEBI:13405",
"CHEBI:13406",
"CHEBI:13407",
"CHEBI:135980",
"CHEBI:13771",
"CHEBI:16134",
"CHEBI:22533",
"CHEBI:22534",
"CHEBI:28938",
"CHEBI:29337",
"CHEBI:29340",
"CHEBI:44269",
"CHEBI:44284",
"CHEBI:44404",
"CHEBI:49783",
"CHEBI:7434",
"CHEBI:7435"
],
"hmdb":[
"HMDB00051",
"HMDB41827"
],
"inchikey":"QGZKDVFQNNGYKY-UHFFFAOYSA-O",
"kegg.compound":[
"C00014",
"C01342"
],
"kegg.drug":[
"D02915",
"D02916"
],
"metanetx.chemical":"MNXM15",
"pubchem.substance":"3316",
"reactome":[
"R-ALL-1132163",
"R-ALL-113561",
"R-ALL-140912",
"R-ALL-2022135",
"R-ALL-29382",
"R-ALL-31633",
"R-ALL-389843",
"R-ALL-5693978",
"R-ALL-76230"
],
"sbo":"SBO:0000247",
"seed.compound":[
"cpd00013",
"cpd19013"
]
}
},
{
"id":"nh4_e",
"name":"Ammonium",
"compartment":"C_e",
"charge":1,
"formula":"H4N",
"annotation":{
"bigg.metabolite":"nh4",
"biocyc":[
"META:AMMONIA",
"META:AMMONIUM"
],
"chebi":[
"CHEBI:13405",
"CHEBI:13406",
"CHEBI:13407",
"CHEBI:135980",
"CHEBI:13771",
"CHEBI:16134",
"CHEBI:22533",
"CHEBI:22534",
"CHEBI:28938",
"CHEBI:29337",
"CHEBI:29340",
"CHEBI:44269",
"CHEBI:44284",
"CHEBI:44404",
"CHEBI:49783",
"CHEBI:7434",
"CHEBI:7435"
],
"hmdb":[
"HMDB00051",
"HMDB41827"
],
"inchikey":"QGZKDVFQNNGYKY-UHFFFAOYSA-O",
"kegg.compound":[
"C00014",
"C01342"
],
"kegg.drug":[
"D02915",
"D02916"
],
"metanetx.chemical":"MNXM15",
"pubchem.substance":"3316",
"reactome":[
"R-ALL-1132163",
"R-ALL-113561",
"R-ALL-140912",
"R-ALL-2022135",
"R-ALL-29382",
"R-ALL-31633",
"R-ALL-389843",
"R-ALL-5693978",
"R-ALL-76230"
],
"sbo":"SBO:0000247",
"seed.compound":[
"cpd00013",
"cpd19013"
]
}
},
{
"id":"nh4_p",
"name":"Ammonium",
"compartment":"C_p",
"charge":1,
"formula":"H4N",
"annotation":{
"bigg.metabolite":"nh4",
"biocyc":[
"META:AMMONIA",
"META:AMMONIUM"
],
"chebi":[
"CHEBI:13405",
"CHEBI:13406",
"CHEBI:13407",
"CHEBI:135980",
"CHEBI:13771",
"CHEBI:16134",
"CHEBI:22533",
"CHEBI:22534",
"CHEBI:28938",
"CHEBI:29337",
"CHEBI:29340",
"CHEBI:44269",
"CHEBI:44284",
"CHEBI:44404",
"CHEBI:49783",
"CHEBI:7434",
"CHEBI:7435"
],
"hmdb":[
"HMDB00051",
"HMDB41827"
],
"inchikey":"QGZKDVFQNNGYKY-UHFFFAOYSA-O",
"kegg.compound":[
"C00014",
"C01342"
],
"kegg.drug":[
"D02915",
"D02916"
],
"metanetx.chemical":"MNXM15",
"pubchem.substance":"3316",
"reactome":[
"R-ALL-1132163",
"R-ALL-113561",
"R-ALL-140912",
"R-ALL-2022135",
"R-ALL-29382",
"R-ALL-31633",
"R-ALL-389843",
"R-ALL-5693978",
"R-ALL-76230"
],
"sbo":"SBO:0000247",
"seed.compound":[
"cpd00013",
"cpd19013"
]
}
},
{
"id":"ni2_c",
"name":"Nickel",
"compartment":"C_c",
"charge":2,
"formula":"Ni",
"annotation":{
"bigg.metabolite":"ni2",
"biocyc":"META:NI+2",
"chebi":[
"CHEBI:25517",
"CHEBI:49785",
"CHEBI:49786"
],
"hmdb":"HMDB02457",
"inchikey":"VEQPNABPJHWNSG-UHFFFAOYSA-N",
"kegg.compound":"C19609",
"metanetx.chemical":"MNXM3673",
"pubchem.substance":"124490278",
"sbo":"SBO:0000247",
"seed.compound":"cpd20862"
}
},
{
"id":"ni2_e",
"name":"Nickel",
"compartment":"C_e",
"charge":2,
"formula":"Ni",
"annotation":{
"bigg.metabolite":"ni2",
"biocyc":"META:NI+2",
"chebi":[
"CHEBI:25517",
"CHEBI:49785",
"CHEBI:49786"
],
"hmdb":"HMDB02457",
"inchikey":"VEQPNABPJHWNSG-UHFFFAOYSA-N",
"kegg.compound":"C19609",
"metanetx.chemical":"MNXM3673",
"pubchem.substance":"124490278",
"sbo":"SBO:0000247",
"seed.compound":"cpd20862"
}
},
{
"id":"ni2_p",
"name":"Nickel",
"compartment":"C_p",
"charge":2,
"formula":"Ni",
"annotation":{
"bigg.metabolite":"ni2",
"biocyc":"META:NI+2",
"chebi":[
"CHEBI:25517",
"CHEBI:49785",
"CHEBI:49786"
],
"hmdb":"HMDB02457",
"inchikey":"VEQPNABPJHWNSG-UHFFFAOYSA-N",
"kegg.compound":"C19609",
"metanetx.chemical":"MNXM3673",
"pubchem.substance":"124490278",
"sbo":"SBO:0000247",
"seed.compound":"cpd20862"
}
},
{
"id":"nicrnt_c",
"name":"Nicotinate D-ribonucleotide",
"compartment":"C_c",
"charge":-2,
"formula":"C11H12NO9P",
"annotation":{
"bigg.metabolite":"nicrnt",
"biocyc":"META:NICOTINATE_NUCLEOTIDE",
"chebi":[
"CHEBI:12398",
"CHEBI:14651",
"CHEBI:14652",
"CHEBI:15763",
"CHEBI:25532",
"CHEBI:57502",
"CHEBI:7561"
],
"hmdb":"HMDB59646",
"inchikey":"JOUIQRNQJGXQDC-ZYUZMQFOSA-L",
"kegg.compound":"C01185",
"metanetx.chemical":"MNXM194",
"pubchem.substance":"4411",
"reactome":[
"R-ALL-197220",
"R-ALL-200492",
"R-ALL-8938083"
],
"sbo":"SBO:0000247",
"seed.compound":"cpd00873"
}
},
{
"id":"nmn_c",
"name":"NMN C11H14N2O8P",
"compartment":"C_c",
"charge":-1,
"formula":"C11H14N2O8P",
"annotation":{
"bigg.metabolite":"nmn",
"biocyc":"META:NICOTINAMIDE_NUCLEOTIDE",
"chebi":[
"CHEBI:10433",
"CHEBI:12397",
"CHEBI:13409",
"CHEBI:14646",
"CHEBI:14647",
"CHEBI:14648",
"CHEBI:14649",
"CHEBI:16171",
"CHEBI:18201",
"CHEBI:22850",
"CHEBI:25522",
"CHEBI:7557"
],
"hmdb":[
"HMDB00229",
"HMDB59645"
],
"inchikey":"DAYLJWODMCOQEW-TURQNECASA-M",
"kegg.compound":"C00455",
"metanetx.chemical":"MNXM355",
"pubchem.substance":"3741",
"reactome":[
"R-ALL-549282",
"R-ALL-8869353",
"R-ALL-8940067"
],
"sbo":"SBO:0000247",
"seed.compound":"cpd00355"
}
},
{
"id":"nmn_e",
"name":"NMN C11H14N2O8P",
"compartment":"C_e",
"charge":-1,
"formula":"C11H14N2O8P",
"annotation":{
"bigg.metabolite":"nmn",
"biocyc":"META:NICOTINAMIDE_NUCLEOTIDE",
"chebi":[
"CHEBI:10433",
"CHEBI:12397",
"CHEBI:13409",
"CHEBI:14646",
"CHEBI:14647",
"CHEBI:14648",
"CHEBI:14649",
"CHEBI:16171",
"CHEBI:18201",
"CHEBI:22850",
"CHEBI:25522",
"CHEBI:7557"
],
"hmdb":[
"HMDB00229",
"HMDB59645"
],
"inchikey":"DAYLJWODMCOQEW-TURQNECASA-M",
"kegg.compound":"C00455",
"metanetx.chemical":"MNXM355",
"pubchem.substance":"3741",
"reactome":[
"R-ALL-549282",
"R-ALL-8869353",
"R-ALL-8940067"
],
"sbo":"SBO:0000247",
"seed.compound":"cpd00355"
}
},
{
"id":"no2_c",
"name":"Nitrite",
"compartment":"C_c",
"charge":-1,
"formula":"NO2",
"annotation":{
"bigg.metabolite":"no2",
"biocyc":"META:NITRITE",
"chebi":[
"CHEBI:14658",
"CHEBI:16301",
"CHEBI:25567",
"CHEBI:44396",
"CHEBI:7585"
],
"hmdb":"HMDB02786",
"inchikey":"IOVCWXUNBOPUCH-UHFFFAOYSA-M",
"kegg.compound":"C00088",
"metanetx.chemical":"MNXM107",
"pubchem.substance":"3388",
"reactome":"R-ALL-1222379",
"sbo":"SBO:0000247",
"seed.compound":"cpd00075"
}
},
{
"id":"no2_e",
"name":"Nitrite",
"compartment":"C_e",
"charge":-1,
"formula":"NO2",
"annotation":{
"bigg.metabolite":"no2",
"biocyc":"META:NITRITE",
"chebi":[
"CHEBI:14658",
"CHEBI:16301",
"CHEBI:25567",
"CHEBI:44396",
"CHEBI:7585"
],
"hmdb":"HMDB02786",
"inchikey":"IOVCWXUNBOPUCH-UHFFFAOYSA-M",
"kegg.compound":"C00088",
"metanetx.chemical":"MNXM107",
"pubchem.substance":"3388",
"reactome":"R-ALL-1222379",
"sbo":"SBO:0000247",
"seed.compound":"cpd00075"
}
},
{
"id":"no2_p",
"name":"Nitrite",
"compartment":"C_p",
"charge":-1,
"formula":"NO2",
"annotation":{
"bigg.metabolite":"no2",
"biocyc":"META:NITRITE",
"chebi":[
"CHEBI:14658",
"CHEBI:16301",
"CHEBI:25567",
"CHEBI:44396",
"CHEBI:7585"
],
"hmdb":"HMDB02786",
"inchikey":"IOVCWXUNBOPUCH-UHFFFAOYSA-M",
"kegg.compound":"C00088",
"metanetx.chemical":"MNXM107",
"pubchem.substance":"3388",
"reactome":"R-ALL-1222379",
"sbo":"SBO:0000247",
"seed.compound":"cpd00075"
}
},
{
"id":"no3_c",
"name":"Nitrate",
"compartment":"C_c",
"charge":-1,
"formula":"NO3",
"annotation":{
"bigg.metabolite":"no3",
"biocyc":[
"META:CPD-15028",
"META:NITRATE"
],
"chebi":[
"CHEBI:14654",
"CHEBI:17632",
"CHEBI:25545",
"CHEBI:44487",
"CHEBI:48107",
"CHEBI:71263",
"CHEBI:7580"
],
"hmdb":[
"HMDB01853",
"HMDB02878"
],
"inchikey":"NHNBFGGVMKEFGY-UHFFFAOYSA-N",
"kegg.compound":"C00244",
"kegg.drug":"D02313",
"metanetx.chemical":"MNXM207",
"pubchem.substance":"3543",
"sbo":"SBO:0000247",
"seed.compound":"cpd00209"
}
},
{
"id":"no_c",
"name":"Nitric oxide",
"compartment":"C_c",
"charge":0,
"formula":"NO",
"annotation":{
"bigg.metabolite":"no",
"biocyc":"META:NITRIC-OXIDE",
"chebi":[
"CHEBI:14657",
"CHEBI:16480",
"CHEBI:25546",
"CHEBI:44452",
"CHEBI:7583"
],
"hmdb":"HMDB03378",
"inchikey":"MWUXSHHQAYIFBG-UHFFFAOYSA-N",
"kegg.compound":"C00533",
"kegg.drug":"D00074",
"metanetx.chemical":"MNXM228",
"pubchem.substance":"3815",
"sbo":"SBO:0000247"
}
},
{
"id":"no_e",
"name":"Nitric oxide",
"compartment":"C_e",
"charge":0,
"formula":"NO",
"annotation":{
"bigg.metabolite":"no",
"biocyc":"META:NITRIC-OXIDE",
"chebi":[
"CHEBI:14657",
"CHEBI:16480",
"CHEBI:25546",
"CHEBI:44452",
"CHEBI:7583"
],
"hmdb":"HMDB03378",
"inchikey":"MWUXSHHQAYIFBG-UHFFFAOYSA-N",
"kegg.compound":"C00533",
"kegg.drug":"D00074",
"metanetx.chemical":"MNXM228",
"pubchem.substance":"3815",
"sbo":"SBO:0000247"
}
},
{
"id":"no_p",
"name":"Nitric oxide",
"compartment":"C_p",
"charge":0,
"formula":"NO",
"annotation":{
"bigg.metabolite":"no",
"biocyc":"META:NITRIC-OXIDE",
"chebi":[
"CHEBI:14657",
"CHEBI:16480",
"CHEBI:25546",
"CHEBI:44452",
"CHEBI:7583"
],
"hmdb":"HMDB03378",
"inchikey":"MWUXSHHQAYIFBG-UHFFFAOYSA-N",
"kegg.compound":"C00533",
"kegg.drug":"D00074",
"metanetx.chemical":"MNXM228",
"pubchem.substance":"3815",
"sbo":"SBO:0000247"
}
},
{
"id":"o2_c",
"name":"O2 O2",
"compartment":"C_c",
"charge":0,
"formula":"O2",
"annotation":{
"bigg.metabolite":"o2",
"biocyc":"META:OXYGEN-MOLECULE",
"chebi":[
"CHEBI:10745",
"CHEBI:13416",
"CHEBI:15379",
"CHEBI:23833",
"CHEBI:25366",
"CHEBI:26689",
"CHEBI:27140",
"CHEBI:29097",
"CHEBI:29793",
"CHEBI:30491",
"CHEBI:44742",
"CHEBI:7860"
],
"hmdb":"HMDB01377",
"inchikey":"MYMOFIZGZYHOMD-UHFFFAOYSA-N",
"kegg.compound":"C00007",
"kegg.drug":"D00003",
"metanetx.chemical":"MNXM4",
"pubchem.substance":"3309",
"reactome":[
"R-ALL-1131511",
"R-ALL-113533",
"R-ALL-113534",
"R-ALL-113535",
"R-ALL-113685",
"R-ALL-1236709",
"R-ALL-189461",
"R-ALL-29368",
"R-ALL-351593",
"R-ALL-352327",
"R-ALL-5668566"
],
"sbo":"SBO:0000247",
"seed.compound":"cpd00007"
}
},
{
"id":"o2_e",
"name":"O2 O2",
"compartment":"C_e",
"charge":0,
"formula":"O2",
"annotation":{
"bigg.metabolite":"o2",
"biocyc":"META:OXYGEN-MOLECULE",
"chebi":[
"CHEBI:10745",
"CHEBI:13416",
"CHEBI:15379",
"CHEBI:23833",
"CHEBI:25366",
"CHEBI:26689",
"CHEBI:27140",
"CHEBI:29097",
"CHEBI:29793",
"CHEBI:30491",
"CHEBI:44742",
"CHEBI:7860"
],
"hmdb":"HMDB01377",
"inchikey":"MYMOFIZGZYHOMD-UHFFFAOYSA-N",
"kegg.compound":"C00007",
"kegg.drug":"D00003",
"metanetx.chemical":"MNXM4",
"pubchem.substance":"3309",
"reactome":[
"R-ALL-1131511",
"R-ALL-113533",
"R-ALL-113534",
"R-ALL-113535",
"R-ALL-113685",
"R-ALL-1236709",
"R-ALL-189461",
"R-ALL-29368",
"R-ALL-351593",
"R-ALL-352327",
"R-ALL-5668566"
],
"sbo":"SBO:0000247",
"seed.compound":"cpd00007"
}
},
{
"id":"o2_p",
"name":"O2 O2",
"compartment":"C_p",
"charge":0,
"formula":"O2",
"annotation":{
"bigg.metabolite":"o2",
"biocyc":"META:OXYGEN-MOLECULE",
"chebi":[
"CHEBI:10745",
"CHEBI:13416",
"CHEBI:15379",
"CHEBI:23833",
"CHEBI:25366",
"CHEBI:26689",
"CHEBI:27140",
"CHEBI:29097",
"CHEBI:29793",
"CHEBI:30491",
"CHEBI:44742",
"CHEBI:7860"
],
"hmdb":"HMDB01377",
"inchikey":"MYMOFIZGZYHOMD-UHFFFAOYSA-N",
"kegg.compound":"C00007",
"kegg.drug":"D00003",
"metanetx.chemical":"MNXM4",
"pubchem.substance":"3309",
"reactome":[
"R-ALL-1131511",
"R-ALL-113533",
"R-ALL-113534",
"R-ALL-113535",
"R-ALL-113685",
"R-ALL-1236709",
"R-ALL-189461",
"R-ALL-29368",
"R-ALL-351593",
"R-ALL-352327",
"R-ALL-5668566"
],
"sbo":"SBO:0000247",
"seed.compound":"cpd00007"
}
},
{
"id":"oaa_c",
"name":"Oxaloacetate",
"compartment":"C_c",
"charge":-2,
"formula":"C4H2O5",
"annotation":{
"bigg.metabolite":"oaa",
"biocyc":"META:OXALACETIC_ACID",
"chebi":[
"CHEBI:12820",
"CHEBI:14703",
"CHEBI:16452",
"CHEBI:24958",
"CHEBI:24959",
"CHEBI:25731",
"CHEBI:25734",
"CHEBI:29049",
"CHEBI:30744",
"CHEBI:7812"
],
"hmdb":"HMDB00223",
"inchikey":"KHPXUQMNIQBQEV-UHFFFAOYSA-L",
"kegg.compound":"C00036",
"lipidmaps":"LMFA01170120",
"metanetx.chemical":"MNXM46",
"pubchem.substance":"3338",
"reactome":[
"R-ALL-113587",
"R-ALL-6810070",
"R-ALL-76213"
],
"sbo":"SBO:0000247",
"seed.compound":"cpd00032"
}
},
{
"id":"occoa_c",
"name":"Octanoyl-CoA (n-C8:0CoA)",
"compartment":"C_c",
"charge":-4,
"formula":"C29H46N7O17P3S",
"annotation":{
"bigg.metabolite":"occoa",
"biocyc":"META:CPD-196",
"chebi":[
"CHEBI:14681",
"CHEBI:15533",
"CHEBI:25651",
"CHEBI:41542",
"CHEBI:57386",
"CHEBI:7724"
],
"hmdb":[
"HMDB01070",
"HMDB06257"
],
"inchikey":"KQMZYOXOBSXMII-CECATXLMSA-J",
"kegg.compound":"C01944",
"lipidmaps":"LMFA07050355",
"metanetx.chemical":"MNXM342",
"pubchem.substance":"5048",
"reactome":[
"R-ALL-390303",
"R-ALL-77337"
],
"sbo":"SBO:0000247",
"seed.compound":"cpd01335"
}
},
{
"id":"ocdcaACP_c",
"name":"Octadecanoyl-ACP (n-C18:0ACP)",
"compartment":"C_c",
"charge":-1,
"formula":"C402H637N96O143PS3",
"annotation":{
"bigg.metabolite":"ocdcaACP",
"metanetx.chemical":"MNXM3075",
"sbo":"SBO:0000247"
}
},
{
"id":"ocdca_c",
"name":"Octadecanoate (n-C18:0)",
"compartment":"C_c",
"charge":-1,
"formula":"C18H35O2",
"annotation":{
"bigg.metabolite":"ocdca",
"biocyc":"META:STEARIC_ACID",
"chebi":[
"CHEBI:231588",
"CHEBI:25629",
"CHEBI:25631",
"CHEBI:28842",
"CHEBI:45710"
],
"hmdb":"HMDB00827",
"inchikey":"QIQXTHQIDYTFRH-UHFFFAOYSA-M",
"kegg.compound":"C01530",
"kegg.drug":"D00119",
"lipidmaps":[
"LMFA01010018",
"LMFA01010047"
],
"metanetx.chemical":"MNXM236",
"pubchem.substance":"4692",
"reactome":"R-ALL-428198",
"sbo":"SBO:0000247",
"seed.compound":"cpd01080"
}
},
{
"id":"ocdca_p",
"name":"Octadecanoate (n-C18:0)",
"compartment":"C_p",
"charge":-1,
"formula":"C18H35O2",
"annotation":{
"bigg.metabolite":"ocdca",
"biocyc":"META:STEARIC_ACID",
"chebi":[
"CHEBI:231588",
"CHEBI:25629",
"CHEBI:25631",
"CHEBI:28842",
"CHEBI:45710"
],
"hmdb":"HMDB00827",
"inchikey":"QIQXTHQIDYTFRH-UHFFFAOYSA-M",
"kegg.compound":"C01530",
"kegg.drug":"D00119",
"lipidmaps":[
"LMFA01010018",
"LMFA01010047"
],
"metanetx.chemical":"MNXM236",
"pubchem.substance":"4692",
"reactome":"R-ALL-428198",
"sbo":"SBO:0000247",
"seed.compound":"cpd01080"
}
},
{
"id":"ocdcea_c",
"name":"Octadecenoate (n-C18:1)",
"compartment":"C_c",
"charge":-1,
"formula":"C18H33O2",
"annotation":{
"bigg.metabolite":"ocdcea",
"biocyc":"META:OLEATE-CPD",
"chebi":[
"CHEBI:104361",
"CHEBI:14684",
"CHEBI:16196",
"CHEBI:25663",
"CHEBI:25664",
"CHEBI:30823",
"CHEBI:44741",
"CHEBI:7741"
],
"hmdb":[
"HMDB00207",
"HMDB02066"
],
"inchikey":"ZQPPMHVWECSIRJ-KTKRTIGZSA-M",
"kegg.compound":"C00712",
"kegg.drug":"D02315",
"lipidmaps":[
"LMFA01030002",
"LMFA01030763",
"LMFA01030810"
],
"metanetx.chemical":"MNXM306",
"pubchem.substance":"3978",
"sbo":"SBO:0000247",
"seed.compound":"cpd00536"
}
},
{
"id":"ocdcea_e",
"name":"Octadecenoate (n-C18:1)",
"compartment":"C_e",
"charge":-1,
"formula":"C18H33O2",
"annotation":{
"bigg.metabolite":"ocdcea",
"biocyc":"META:OLEATE-CPD",
"chebi":[
"CHEBI:104361",
"CHEBI:14684",
"CHEBI:16196",
"CHEBI:25663",
"CHEBI:25664",
"CHEBI:30823",
"CHEBI:44741",
"CHEBI:7741"
],
"hmdb":[
"HMDB00207",
"HMDB02066"
],
"inchikey":"ZQPPMHVWECSIRJ-KTKRTIGZSA-M",
"kegg.compound":"C00712",
"kegg.drug":"D02315",
"lipidmaps":[
"LMFA01030002",
"LMFA01030763",
"LMFA01030810"
],
"metanetx.chemical":"MNXM306",
"pubchem.substance":"3978",
"sbo":"SBO:0000247",
"seed.compound":"cpd00536"
}
},
{
"id":"ocdcea_p",
"name":"Octadecenoate (n-C18:1)",
"compartment":"C_p",
"charge":-1,
"formula":"C18H33O2",
"annotation":{
"bigg.metabolite":"ocdcea",
"biocyc":"META:OLEATE-CPD",
"chebi":[
"CHEBI:104361",
"CHEBI:14684",
"CHEBI:16196",
"CHEBI:25663",
"CHEBI:25664",
"CHEBI:30823",
"CHEBI:44741",
"CHEBI:7741"
],
"hmdb":[
"HMDB00207",
"HMDB02066"
],
"inchikey":"ZQPPMHVWECSIRJ-KTKRTIGZSA-M",
"kegg.compound":"C00712",
"kegg.drug":"D02315",
"lipidmaps":[
"LMFA01030002",
"LMFA01030763",
"LMFA01030810"
],
"metanetx.chemical":"MNXM306",
"pubchem.substance":"3978",
"sbo":"SBO:0000247",
"seed.compound":"cpd00536"
}
},
{
"id":"octa_c",
"name":"Octanoate (n-C8:0)",
"compartment":"C_c",
"charge":-1,
"formula":"C8H15O2",
"annotation":{
"bigg.metabolite":"octa",
"biocyc":"META:CPD-195",
"chebi":[
"CHEBI:25646",
"CHEBI:25648",
"CHEBI:28837",
"CHEBI:3373",
"CHEBI:44501"
],
"hmdb":[
"HMDB00482",
"HMDB62511"
],
"inchikey":"WWZKQHOCKIZLMA-UHFFFAOYSA-M",
"kegg.compound":"C06423",
"kegg.drug":"D05220",
"lipidmaps":"LMFA01010008",
"metanetx.chemical":"MNXM750",
"pubchem.substance":"8658",
"sbo":"SBO:0000247",
"seed.compound":"cpd03846"
}
},
{
"id":"octa_e",
"name":"Octanoate (n-C8:0)",
"compartment":"C_e",
"charge":-1,
"formula":"C8H15O2",
"annotation":{
"bigg.metabolite":"octa",
"biocyc":"META:CPD-195",
"chebi":[
"CHEBI:25646",
"CHEBI:25648",
"CHEBI:28837",
"CHEBI:3373",
"CHEBI:44501"
],
"hmdb":[
"HMDB00482",
"HMDB62511"
],
"inchikey":"WWZKQHOCKIZLMA-UHFFFAOYSA-M",
"kegg.compound":"C06423",
"kegg.drug":"D05220",
"lipidmaps":"LMFA01010008",
"metanetx.chemical":"MNXM750",
"pubchem.substance":"8658",
"sbo":"SBO:0000247",
"seed.compound":"cpd03846"
}
},
{
"id":"octa_p",
"name":"Octanoate (n-C8:0)",
"compartment":"C_p",
"charge":-1,
"formula":"C8H15O2",
"annotation":{
"bigg.metabolite":"octa",
"biocyc":"META:CPD-195",
"chebi":[
"CHEBI:25646",
"CHEBI:25648",
"CHEBI:28837",
"CHEBI:3373",
"CHEBI:44501"
],
"hmdb":[
"HMDB00482",
"HMDB62511"
],
"inchikey":"WWZKQHOCKIZLMA-UHFFFAOYSA-M",
"kegg.compound":"C06423",
"kegg.drug":"D05220",
"lipidmaps":"LMFA01010008",
"metanetx.chemical":"MNXM750",
"pubchem.substance":"8658",
"sbo":"SBO:0000247",
"seed.compound":"cpd03846"
}
},
{
"id":"octdp_c",
"name":"All-trans-Octaprenyl diphosphate",
"compartment":"C_c",
"charge":-2,
"formula":"C40H65O7P2",
"annotation":{
"bigg.metabolite":"octdp",
"biocyc":"META:OCTAPRENYL-DIPHOSPHATE",
"chebi":[
"CHEBI:10194",
"CHEBI:12781",
"CHEBI:16275",
"CHEBI:22346",
"CHEBI:44585",
"CHEBI:53045",
"CHEBI:57711"
],
"hmdb":"HMDB01094",
"inchikey":"IKKLDISSULFFQO-DJMILUHSSA-K",
"kegg.compound":"C04146",
"lipidmaps":"LMPR01070226",
"metanetx.chemical":"MNXM811",
"pubchem.substance":"6831",
"sbo":"SBO:0000247",
"seed.compound":[
"cpd02557",
"cpd30761"
]
}
},
{
"id":"octeACP_c",
"name":"Cis-octadec-11-enoyl-[acyl-carrier protein] (n-C18:1)",
"compartment":"C_c",
"charge":-1,
"formula":"C402H635O143N96P1S3",
"annotation":{
"bigg.metabolite":"octeACP",
"metanetx.chemical":"MNXM89950",
"sbo":"SBO:0000247"
}
},
{
"id":"odecoa_c",
"name":"Octadecenoyl-CoA (n-C18:1CoA)",
"compartment":"C_c",
"charge":-4,
"formula":"C39H64N7O17P3S",
"annotation":{
"bigg.metabolite":"odecoa",
"metanetx.chemical":"MNXM1848",
"sbo":"SBO:0000247"
}
},
{
"id":"ohpb_c",
"name":"2-Oxo-3-hydroxy-4-phosphobutanoate",
"compartment":"C_c",
"charge":-3,
"formula":"C4H4O8P",
"annotation":{
"bigg.metabolite":"ohpb",
"biocyc":"META:3OH-4P-OH-ALPHA-KETOBUTYRATE",
"chebi":[
"CHEBI:1240",
"CHEBI:19731",
"CHEBI:27951",
"CHEBI:58538"
],
"hmdb":"HMDB06801",
"inchikey":"MZJFVXDTNBHTKZ-UWTATZPHSA-K",
"kegg.compound":"C06054",
"metanetx.chemical":"MNXM1514",
"pubchem.substance":"8324",
"sbo":"SBO:0000247",
"seed.compound":"cpd03606"
}
},
{
"id":"orn_c",
"name":"Ornithine",
"compartment":"C_c",
"charge":1,
"formula":"C5H13N2O2",
"annotation":{
"bigg.metabolite":"orn",
"biocyc":"META:L-ORNITHINE",
"chebi":[
"CHEBI:11448",
"CHEBI:13148",
"CHEBI:15729",
"CHEBI:18257",
"CHEBI:19370",
"CHEBI:21367",
"CHEBI:32964",
"CHEBI:44667",
"CHEBI:46911",
"CHEBI:46912",
"CHEBI:46913",
"CHEBI:46914",
"CHEBI:6280",
"CHEBI:7784"
],
"hmdb":[
"HMDB00214",
"HMDB00818",
"HMDB04984",
"HMDB32455",
"HMDB62654",
"HMDB62718"
],
"inchikey":"AHLPHDHHMVZTML-BYPYZUCNSA-O",
"kegg.compound":[
"C00077",
"C01602"
],
"kegg.drug":"D08302",
"lipidmaps":"LMFA01100057",
"metanetx.chemical":"MNXM89689",
"pubchem.substance":"3377",
"reactome":[
"R-ALL-113585",
"R-ALL-113586",
"R-ALL-29498"
],
"sbo":"SBO:0000247",
"seed.compound":[
"cpd00064",
"cpd19016"
]
}
},
{
"id":"orn_e",
"name":"Ornithine",
"compartment":"C_e",
"charge":1,
"formula":"C5H13N2O2",
"annotation":{
"bigg.metabolite":"orn",
"biocyc":"META:L-ORNITHINE",
"chebi":[
"CHEBI:11448",
"CHEBI:13148",
"CHEBI:15729",
"CHEBI:18257",
"CHEBI:19370",
"CHEBI:21367",
"CHEBI:32964",
"CHEBI:44667",
"CHEBI:46911",
"CHEBI:46912",
"CHEBI:46913",
"CHEBI:46914",
"CHEBI:6280",
"CHEBI:7784"
],
"hmdb":[
"HMDB00214",
"HMDB00818",
"HMDB04984",
"HMDB32455",
"HMDB62654",
"HMDB62718"
],
"inchikey":"AHLPHDHHMVZTML-BYPYZUCNSA-O",
"kegg.compound":[
"C00077",
"C01602"
],
"kegg.drug":"D08302",
"lipidmaps":"LMFA01100057",
"metanetx.chemical":"MNXM89689",
"pubchem.substance":"3377",
"reactome":[
"R-ALL-113585",
"R-ALL-113586",
"R-ALL-29498"
],
"sbo":"SBO:0000247",
"seed.compound":[
"cpd00064",
"cpd19016"
]
}
},
{
"id":"orn_p",
"name":"Ornithine",
"compartment":"C_p",
"charge":1,
"formula":"C5H13N2O2",
"annotation":{
"bigg.metabolite":"orn",
"biocyc":"META:L-ORNITHINE",
"chebi":[
"CHEBI:11448",
"CHEBI:13148",
"CHEBI:15729",
"CHEBI:18257",
"CHEBI:19370",
"CHEBI:21367",
"CHEBI:32964",
"CHEBI:44667",
"CHEBI:46911",
"CHEBI:46912",
"CHEBI:46913",
"CHEBI:46914",
"CHEBI:6280",
"CHEBI:7784"
],
"hmdb":[
"HMDB00214",
"HMDB00818",
"HMDB04984",
"HMDB32455",
"HMDB62654",
"HMDB62718"
],
"inchikey":"AHLPHDHHMVZTML-BYPYZUCNSA-O",
"kegg.compound":[
"C00077",
"C01602"
],
"kegg.drug":"D08302",
"lipidmaps":"LMFA01100057",
"metanetx.chemical":"MNXM89689",
"pubchem.substance":"3377",
"reactome":[
"R-ALL-113585",
"R-ALL-113586",
"R-ALL-29498"
],
"sbo":"SBO:0000247",
"seed.compound":[
"cpd00064",
"cpd19016"
]
}
},
{
"id":"oxa_c",
"name":"Oxalate",
"compartment":"C_c",
"charge":-2,
"formula":"C2O4",
"annotation":{
"bigg.metabolite":"oxa",
"biocyc":"META:OXALATE",
"chebi":[
"CHEBI:132952",
"CHEBI:14702",
"CHEBI:16995",
"CHEBI:25729",
"CHEBI:25730",
"CHEBI:30623",
"CHEBI:44583",
"CHEBI:44820",
"CHEBI:46904",
"CHEBI:7811"
],
"hmdb":"HMDB02329",
"inchikey":"MUBZPKHOEPUJKR-UHFFFAOYSA-L",
"kegg.compound":"C00209",
"metanetx.chemical":"MNXM291",
"pubchem.substance":"3509",
"reactome":"R-ALL-389819",
"sbo":"SBO:0000247",
"seed.compound":"cpd00180"
}
},
{
"id":"oxptn_c",
"name":"5-Oxopentanoate",
"compartment":"C_c",
"charge":-1,
"formula":"C5H7O3",
"annotation":{
"bigg.metabolite":"oxptn",
"biocyc":"META:CPD-280",
"chebi":[
"CHEBI:12156",
"CHEBI:14323",
"CHEBI:16120",
"CHEBI:20623",
"CHEBI:2115",
"CHEBI:24328",
"CHEBI:39151",
"CHEBI:39153"
],
"hmdb":"HMDB12233",
"inchikey":"VBKPPDYGFUZOAJ-UHFFFAOYSA-M",
"kegg.compound":"C03273",
"lipidmaps":"LMFA01060161",
"metanetx.chemical":"MNXM1410",
"pubchem.substance":"6134",
"sbo":"SBO:0000247",
"seed.compound":"cpd02089"
}
},
{
"id":"pa141_c",
"name":"1,2-ditetradec-7-enoyl-sn-glycerol 3-phosphate",
"compartment":"C_c",
"charge":-1,
"formula":"C31H55O8P",
"annotation":{
"bigg.metabolite":"pa141",
"metanetx.chemical":"MNXM90512",
"sbo":"SBO:0000247",
"seed.compound":"cpd15523"
}
},
{
"id":"pa141_p",
"name":"1,2-ditetradec-7-enoyl-sn-glycerol 3-phosphate",
"compartment":"C_p",
"charge":-1,
"formula":"C31H55O8P",
"annotation":{
"bigg.metabolite":"pa141",
"metanetx.chemical":"MNXM90512",
"sbo":"SBO:0000247",
"seed.compound":"cpd15523"
}
},
{
"id":"pa160_c",
"name":"1,2-dihexadecanoyl-sn-glycerol 3-phosphate",
"compartment":"C_c",
"charge":-2,
"formula":"C35H67O8P",
"annotation":{
"bigg.metabolite":"pa160",
"biocyc":"META:CPD0-1422",
"chebi":[
"CHEBI:72859",
"CHEBI:73246"
],
"hmdb":[
"HMDB00674",
"HMDB07857"
],
"inchikey":"PORPENFLTBBHSG-MGBGTMOVSA-L",
"lipidmaps":"LMGP10010027",
"metanetx.chemical":"MNXM17312",
"sbo":"SBO:0000247",
"seed.compound":[
"cpd15524",
"cpd26147"
]
}
},
{
"id":"pa160_p",
"name":"1,2-dihexadecanoyl-sn-glycerol 3-phosphate",
"compartment":"C_p",
"charge":-2,
"formula":"C35H67O8P",
"annotation":{
"bigg.metabolite":"pa160",
"biocyc":"META:CPD0-1422",
"chebi":[
"CHEBI:72859",
"CHEBI:73246"
],
"hmdb":[
"HMDB00674",
"HMDB07857"
],
"inchikey":"PORPENFLTBBHSG-MGBGTMOVSA-L",
"lipidmaps":"LMGP10010027",
"metanetx.chemical":"MNXM17312",
"sbo":"SBO:0000247",
"seed.compound":[
"cpd15524",
"cpd26147"
]
}
},
{
"id":"pa161_c",
"name":"1,2-dihexadec-9-enoyl-sn-glycerol 3-phosphate",
"compartment":"C_c",
"charge":-1,
"formula":"C35H63O8P",
"annotation":{
"bigg.metabolite":"pa161",
"metanetx.chemical":"MNXM90510",
"sbo":"SBO:0000247",
"seed.compound":"cpd15525"
}
},
{
"id":"pa161_p",
"name":"1,2-dihexadec-9-enoyl-sn-glycerol 3-phosphate",
"compartment":"C_p",
"charge":-1,
"formula":"C35H63O8P",
"annotation":{
"bigg.metabolite":"pa161",
"metanetx.chemical":"MNXM90510",
"sbo":"SBO:0000247",
"seed.compound":"cpd15525"
}
},
{
"id":"pa180_c",
"name":"1,2-dioctadecanoyl-sn-glycerol 3-phosphate",
"compartment":"C_c",
"charge":-2,
"formula":"C39H75O8P",
"annotation":{
"bigg.metabolite":"pa180",
"biocyc":"META:CPD0-1423",
"chebi":[
"CHEBI:82921",
"CHEBI:83774"
],
"inchikey":"YFWHNAWEOZTIPI-DIPNUNPCSA-L",
"lipidmaps":"LMGP10010028",
"metanetx.chemical":"MNXM51279",
"sbo":"SBO:0000247",
"seed.compound":[
"cpd15526",
"cpd26148"
]
}
},
{
"id":"pa180_p",
"name":"1,2-dioctadecanoyl-sn-glycerol 3-phosphate",
"compartment":"C_p",
"charge":-2,
"formula":"C39H75O8P",
"annotation":{
"bigg.metabolite":"pa180",
"biocyc":"META:CPD0-1423",
"chebi":[
"CHEBI:82921",
"CHEBI:83774"
],
"inchikey":"YFWHNAWEOZTIPI-DIPNUNPCSA-L",
"lipidmaps":"LMGP10010028",
"metanetx.chemical":"MNXM51279",
"sbo":"SBO:0000247",
"seed.compound":[
"cpd15526",
"cpd26148"
]
}
},
{
"id":"pa181_c",
"name":"1,2-dioctadec-11-enoyl-sn-glycerol 3-phosphate",
"compartment":"C_c",
"charge":-1,
"formula":"C39H71O8P",
"annotation":{
"bigg.metabolite":"pa181",
"metanetx.chemical":"MNXM90511",
"sbo":"SBO:0000247",
"seed.compound":"cpd15527"
}
},
{
"id":"pa181_p",
"name":"1,2-dioctadec-11-enoyl-sn-glycerol 3-phosphate",
"compartment":"C_p",
"charge":-1,
"formula":"C39H71O8P",
"annotation":{
"bigg.metabolite":"pa181",
"metanetx.chemical":"MNXM90511",
"sbo":"SBO:0000247",
"seed.compound":"cpd15527"
}
},
{
"id":"palmACP_c",
"name":"Palmitoyl-ACP (n-C16:0ACP)",
"compartment":"C_c",
"charge":-1,
"formula":"C400H633N96O143PS3",
"annotation":{
"bigg.metabolite":"palmACP",
"metanetx.chemical":"MNXM2026",
"sbo":"SBO:0000247"
}
},
{
"id":"pan4p_c",
"name":"Pantetheine 4'-phosphate",
"compartment":"C_c",
"charge":-2,
"formula":"C11H21N2O7PS",
"annotation":{
"bigg.metabolite":"pan4p",
"biocyc":[
"META:PANTETHEINE-P",
"META:PHOSPHOPANTOTHEINE-GROUP"
],
"chebi":[
"CHEBI:11916",
"CHEBI:14735",
"CHEBI:14736",
"CHEBI:14738",
"CHEBI:14825",
"CHEBI:16858",
"CHEBI:25844",
"CHEBI:29890",
"CHEBI:4222",
"CHEBI:45012",
"CHEBI:47942",
"CHEBI:61723",
"CHEBI:7914"
],
"hmdb":"HMDB01416",
"inchikey":"JDMUPRLRUUMCTL-VIFPVBQESA-L",
"kegg.compound":"C01134",
"metanetx.chemical":"MNXM373",
"pubchem.substance":"4365",
"reactome":[
"R-ALL-196767",
"R-ALL-6809358",
"R-ALL-8939005"
],
"sbo":"SBO:0000247",
"seed.compound":[
"cpd00834",
"cpd27792"
]
}
},
{
"id":"pant__R_c",
"name":"(R)-Pantoate",
"compartment":"C_c",
"charge":-1,
"formula":"C6H11O4",
"annotation":{
"bigg.metabolite":"pant__R",
"biocyc":"META:L-PANTOATE",
"chebi":[
"CHEBI:11006",
"CHEBI:14737",
"CHEBI:15980",
"CHEBI:18695",
"CHEBI:18696",
"CHEBI:18697",
"CHEBI:350",
"CHEBI:44662"
],
"inchikey":"OTOIIPJYVQJATP-BYPYZUCNSA-M",
"kegg.compound":"C00522",
"metanetx.chemical":"MNXM593",
"pubchem.substance":"3805",
"sbo":"SBO:0000247",
"seed.compound":"cpd00408"
}
},
{
"id":"pap_c",
"name":"Adenosine 3',5'-bisphosphate",
"compartment":"C_c",
"charge":-4,
"formula":"C10H11N5O10P2",
"annotation":{
"bigg.metabolite":"pap",
"biocyc":"META:3-5-ADP",
"chebi":[
"CHEBI:13735",
"CHEBI:17985",
"CHEBI:22240",
"CHEBI:2475",
"CHEBI:58343"
],
"hmdb":[
"HMDB00061",
"HMDB01468"
],
"inchikey":"WHTCPDAXWFLDIH-KQYNXXCUSA-J",
"kegg.compound":"C00054",
"metanetx.chemical":"MNXM45",
"pubchem.substance":"3356",
"reactome":[
"R-ALL-158466",
"R-ALL-6809360",
"R-ALL-742343",
"R-ALL-8942170"
],
"sbo":"SBO:0000247",
"seed.compound":"cpd00045"
}
},
{
"id":"pe120_c",
"name":"Phosphatidylethanolamine (didodecanoyl, n-C12:0)",
"compartment":"C_c",
"charge":0,
"formula":"C29H58NO8P",
"annotation":{
"bigg.metabolite":"pe120",
"biocyc":"META:CPD-17088",
"lipidmaps":"LMGP02010098",
"metanetx.chemical":"MNXM2858",
"sbo":"SBO:0000247"
}
},
{
"id":"pe120_p",
"name":"Phosphatidylethanolamine (didodecanoyl, n-C12:0)",
"compartment":"C_p",
"charge":0,
"formula":"C29H58NO8P",
"annotation":{
"bigg.metabolite":"pe120",
"biocyc":"META:CPD-17088",
"lipidmaps":"LMGP02010098",
"metanetx.chemical":"MNXM2858",
"sbo":"SBO:0000247"
}
},
{
"id":"pe141_c",
"name":"Phosphatidylethanolamine (ditetradec-7-enoyl, n-C14:1)",
"compartment":"C_c",
"charge":0,
"formula":"C33H62NO8P",
"annotation":{
"bigg.metabolite":"pe141",
"metanetx.chemical":"MNXM3693",
"sbo":"SBO:0000247"
}
},
{
"id":"pe141_p",
"name":"Phosphatidylethanolamine (ditetradec-7-enoyl, n-C14:1)",
"compartment":"C_p",
"charge":0,
"formula":"C33H62NO8P",
"annotation":{
"bigg.metabolite":"pe141",
"metanetx.chemical":"MNXM3693",
"sbo":"SBO:0000247"
}
},
{
"id":"pe160_c",
"name":"Phosphatidylethanolamine (dihexadecanoyl, n-C16:0)",
"compartment":"C_c",
"charge":0,
"formula":"C37H74NO8P",
"annotation":{
"bigg.metabolite":"pe160",
"biocyc":"META:CPD-12819",
"chebi":[
"CHEBI:73005",
"CHEBI:73127"
],
"hmdb":[
"HMDB05317",
"HMDB08923"
],
"inchikey":"SLKDGVPOSSLUAI-PGUFJCEWSA-N",
"lipidmaps":"LMGP02010037",
"metanetx.chemical":"MNXM32178",
"sbo":"SBO:0000247",
"seed.compound":[
"cpd15531",
"cpd23597",
"cpd29054"
]
}
},
{
"id":"pe160_p",
"name":"Phosphatidylethanolamine (dihexadecanoyl, n-C16:0)",
"compartment":"C_p",
"charge":0,
"formula":"C37H74NO8P",
"annotation":{
"bigg.metabolite":"pe160",
"biocyc":"META:CPD-12819",
"chebi":[
"CHEBI:73005",
"CHEBI:73127"
],
"hmdb":[
"HMDB05317",
"HMDB08923"
],
"inchikey":"SLKDGVPOSSLUAI-PGUFJCEWSA-N",
"lipidmaps":"LMGP02010037",
"metanetx.chemical":"MNXM32178",
"sbo":"SBO:0000247",
"seed.compound":[
"cpd15531",
"cpd23597",
"cpd29054"
]
}
},
{
"id":"pe161_c",
"name":"Phosphatidylethanolamine (dihexadec-9enoyl, n-C16:1)",
"compartment":"C_c",
"charge":0,
"formula":"C37H70NO8P",
"annotation":{
"bigg.metabolite":"pe161",
"biocyc":"META:CPD-17086",
"hmdb":[
"HMDB05342",
"HMDB08957"
],
"lipidmaps":"LMGP02010108",
"metanetx.chemical":"MNXM71458",
"sbo":"SBO:0000247",
"seed.compound":"cpd29055"
}
},
{
"id":"pe161_p",
"name":"Phosphatidylethanolamine (dihexadec-9enoyl, n-C16:1)",
"compartment":"C_p",
"charge":0,
"formula":"C37H70NO8P",
"annotation":{
"bigg.metabolite":"pe161",
"biocyc":"META:CPD-17086",
"hmdb":[
"HMDB05342",
"HMDB08957"
],
"lipidmaps":"LMGP02010108",
"metanetx.chemical":"MNXM71458",
"sbo":"SBO:0000247",
"seed.compound":"cpd29055"
}
},
{
"id":"pe180_c",
"name":"Phosphatidylethanolamine (dioctadecanoyl, n-C18:0)",
"compartment":"C_c",
"charge":0,
"formula":"C41H82NO8P",
"annotation":{
"bigg.metabolite":"pe180",
"biocyc":"META:CPD-12818",
"chebi":[
"CHEBI:39934",
"CHEBI:44886",
"CHEBI:47765",
"CHEBI:47766"
],
"hmdb":[
"HMDB05327",
"HMDB08991"
],
"inchikey":"LVNGJLRDBYCPGB-LDLOPFEMSA-N",
"lipidmaps":"LMGP02010097",
"metanetx.chemical":"MNXM31536",
"sbo":"SBO:0000247",
"seed.compound":[
"cpd15533",
"cpd23596"
]
}
},
{
"id":"pe180_p",
"name":"Phosphatidylethanolamine (dioctadecanoyl, n-C18:0)",
"compartment":"C_p",
"charge":0,
"formula":"C41H82NO8P",
"annotation":{
"bigg.metabolite":"pe180",
"biocyc":"META:CPD-12818",
"chebi":[
"CHEBI:39934",
"CHEBI:44886",
"CHEBI:47765",
"CHEBI:47766"
],
"hmdb":[
"HMDB05327",
"HMDB08991"
],
"inchikey":"LVNGJLRDBYCPGB-LDLOPFEMSA-N",
"lipidmaps":"LMGP02010097",
"metanetx.chemical":"MNXM31536",
"sbo":"SBO:0000247",
"seed.compound":[
"cpd15533",
"cpd23596"
]
}
},
{
"id":"pe181_c",
"name":"Phosphatidylethanolamine (dioctadec-11-enoyl, n-C18:1)",
"compartment":"C_c",
"charge":0,
"formula":"C41H78NO8P",
"annotation":{
"bigg.metabolite":"pe181",
"metanetx.chemical":"MNXM2150",
"sbo":"SBO:0000247"
}
},
{
"id":"pe181_p",
"name":"Phosphatidylethanolamine (dioctadec-11-enoyl, n-C18:1)",
"compartment":"C_p",
"charge":0,
"formula":"C41H78NO8P",
"annotation":{
"bigg.metabolite":"pe181",
"metanetx.chemical":"MNXM2150",
"sbo":"SBO:0000247"
}
},
{
"id":"pep_c",
"name":"Phosphoenolpyruvate",
"compartment":"C_c",
"charge":-3,
"formula":"C3H2O6P",
"annotation":{
"bigg.metabolite":"pep",
"biocyc":"META:PHOSPHO-ENOL-PYRUVATE",
"chebi":[
"CHEBI:14812",
"CHEBI:18021",
"CHEBI:26054",
"CHEBI:26055",
"CHEBI:44894",
"CHEBI:44897",
"CHEBI:58702",
"CHEBI:8147"
],
"hmdb":"HMDB00263",
"inchikey":"DTBNBXWJWCWCIK-UHFFFAOYSA-K",
"kegg.compound":"C00074",
"metanetx.chemical":"MNXM73",
"pubchem.substance":"3374",
"reactome":[
"R-ALL-29492",
"R-ALL-372364"
],
"sbo":"SBO:0000247",
"seed.compound":"cpd00061"
}
},
{
"id":"peptido_BS_c",
"name":"Peptidoglycan subunit of Bacillus subtilis C40H62N8O21",
"compartment":"C_c",
"charge":-2,
"formula":"C40H62N8O21",
"annotation":{
"bigg.metabolite":"peptido_BS",
"metanetx.chemical":"MNXM20366",
"sbo":"SBO:0000247",
"seed.compound":"cpd11452"
}
},
{
"id":"pg120_c",
"name":"Phosphatidylglycerol (didodecanoyl, n-C12:0)",
"compartment":"C_c",
"charge":0,
"formula":"C30H58O10P",
"annotation":{
"bigg.metabolite":"pg120",
"metanetx.chemical":"MNXM1771",
"sbo":"SBO:0000247"
}
},
{
"id":"pg120_p",
"name":"Phosphatidylglycerol (didodecanoyl, n-C12:0)",
"compartment":"C_p",
"charge":0,
"formula":"C30H58O10P",
"annotation":{
"bigg.metabolite":"pg120",
"metanetx.chemical":"MNXM1771",
"sbo":"SBO:0000247"
}
},
{
"id":"pg140_c",
"name":"Phosphatidylglycerol (ditetradecanoyl, n-C14:0)",
"compartment":"C_c",
"charge":-1,
"formula":"C34H66O10P",
"annotation":{
"bigg.metabolite":"pg140",
"biocyc":"META:CPD-19677",
"chebi":"CHEBI:60723",
"inchikey":"BPHQZTVXXXJVHI-AJQTZOPKSA-M",
"lipidmaps":"LMGP04010005",
"metanetx.chemical":"MNXM51019",
"sbo":"SBO:0000247"
}
},
{
"id":"pg140_p",
"name":"Phosphatidylglycerol (ditetradecanoyl, n-C14:0)",
"compartment":"C_p",
"charge":-1,
"formula":"C34H66O10P",
"annotation":{
"bigg.metabolite":"pg140",
"biocyc":"META:CPD-19677",
"chebi":"CHEBI:60723",
"inchikey":"BPHQZTVXXXJVHI-AJQTZOPKSA-M",
"lipidmaps":"LMGP04010005",
"metanetx.chemical":"MNXM51019",
"sbo":"SBO:0000247"
}
},
{
"id":"pg141_p",
"name":"Phosphatidylglycerol (ditetradec-7-enoyl, n-C14:1)",
"compartment":"C_p",
"charge":-1,
"formula":"C34H62O10P",
"annotation":{
"bigg.metabolite":"pg141",
"metanetx.chemical":"MNXM2029",
"sbo":"SBO:0000247"
}
},
{
"id":"pg160_c",
"name":"Phosphatidylglycerol (dihexadecanoyl, n-C16:0)",
"compartment":"C_c",
"charge":-1,
"formula":"C38H74O10P",
"annotation":{
"bigg.metabolite":"pg160",
"biocyc":"META:CPD-8260",
"chebi":[
"CHEBI:72829",
"CHEBI:73205",
"CHEBI:75159"
],
"hmdb":"HMDB10570",
"inchikey":"BIABMEZBCHDPBV-MPQUPPDSSA-M",
"lipidmaps":"LMGP04010986",
"metanetx.chemical":"MNXM32179",
"sbo":"SBO:0000247",
"seed.compound":[
"cpd15538",
"cpd25117"
]
}
},
{
"id":"pg160_p",
"name":"Phosphatidylglycerol (dihexadecanoyl, n-C16:0)",
"compartment":"C_p",
"charge":-1,
"formula":"C38H74O10P",
"annotation":{
"bigg.metabolite":"pg160",
"biocyc":"META:CPD-8260",
"chebi":[
"CHEBI:72829",
"CHEBI:73205",
"CHEBI:75159"
],
"hmdb":"HMDB10570",
"inchikey":"BIABMEZBCHDPBV-MPQUPPDSSA-M",
"lipidmaps":"LMGP04010986",
"metanetx.chemical":"MNXM32179",
"sbo":"SBO:0000247",
"seed.compound":[
"cpd15538",
"cpd25117"
]
}
},
{
"id":"pg161_c",
"name":"Phosphatidylglycerol (dihexadec-9-enoyl, n-C16:1)",
"compartment":"C_c",
"charge":-1,
"formula":"C38H70O10P",
"annotation":{
"bigg.metabolite":"pg161",
"biocyc":"META:CPD0-2330",
"inchikey":"GHQNERCMPIDAAU-ANXSUKRNSA-M",
"metanetx.chemical":"MNXM75101",
"sbo":"SBO:0000247",
"seed.compound":[
"cpd15539",
"cpd26463"
]
}
},
{
"id":"pg161_p",
"name":"Phosphatidylglycerol (dihexadec-9-enoyl, n-C16:1)",
"compartment":"C_p",
"charge":-1,
"formula":"C38H70O10P",
"annotation":{
"bigg.metabolite":"pg161",
"biocyc":"META:CPD0-2330",
"inchikey":"GHQNERCMPIDAAU-ANXSUKRNSA-M",
"metanetx.chemical":"MNXM75101",
"sbo":"SBO:0000247",
"seed.compound":[
"cpd15539",
"cpd26463"
]
}
},
{
"id":"pg180_c",
"name":"Phosphatidylglycerol (dioctadecanoyl, n-C18:0)",
"compartment":"C_c",
"charge":-1,
"formula":"C42H82O10P",
"annotation":{
"bigg.metabolite":"pg180",
"biocyc":"META:CPD-12822",
"hmdb":"HMDB10602",
"inchikey":"FVJZSBGHRPJMMA-IOLBBIBUSA-M",
"lipidmaps":"LMGP04010038",
"metanetx.chemical":"MNXM75102",
"sbo":"SBO:0000247",
"seed.compound":[
"cpd15540",
"cpd23600"
]
}
},
{
"id":"pg180_p",
"name":"Phosphatidylglycerol (dioctadecanoyl, n-C18:0)",
"compartment":"C_p",
"charge":-1,
"formula":"C42H82O10P",
"annotation":{
"bigg.metabolite":"pg180",
"biocyc":"META:CPD-12822",
"hmdb":"HMDB10602",
"inchikey":"FVJZSBGHRPJMMA-IOLBBIBUSA-M",
"lipidmaps":"LMGP04010038",
"metanetx.chemical":"MNXM75102",
"sbo":"SBO:0000247",
"seed.compound":[
"cpd15540",
"cpd23600"
]
}
},
{
"id":"pg181_c",
"name":"Phosphatidylglycerol (dioctadec-11-enoyl, n-C18:1)",
"compartment":"C_c",
"charge":-1,
"formula":"C42H78O10P",
"annotation":{
"bigg.metabolite":"pg181",
"biocyc":"META:CPD-18396",
"metanetx.chemical":"MNXM1773",
"sbo":"SBO:0000247"
}
},
{
"id":"pg181_p",
"name":"Phosphatidylglycerol (dioctadec-11-enoyl, n-C18:1)",
"compartment":"C_p",
"charge":-1,
"formula":"C42H78O10P",
"annotation":{
"bigg.metabolite":"pg181",
"biocyc":"META:CPD-18396",
"metanetx.chemical":"MNXM1773",
"sbo":"SBO:0000247"
}
},
{
"id":"pgp141_c",
"name":"Phosphatidylglycerophosphate (ditetradec-7-enoyl, n-C14:1)",
"compartment":"C_c",
"charge":0,
"formula":"C34H61O13P2",
"annotation":{
"bigg.metabolite":"pgp141",
"metanetx.chemical":"MNXM5271",
"sbo":"SBO:0000247"
}
},
{
"id":"pgp141_p",
"name":"Phosphatidylglycerophosphate (ditetradec-7-enoyl, n-C14:1)",
"compartment":"C_p",
"charge":0,
"formula":"C34H61O13P2",
"annotation":{
"bigg.metabolite":"pgp141",
"metanetx.chemical":"MNXM5271",
"sbo":"SBO:0000247"
}
},
{
"id":"pgp160_c",
"name":"Phosphatidylglycerophosphate (dihexadecanoyl, n-C16:0)",
"compartment":"C_c",
"charge":-2,
"formula":"C38H73O13P2",
"annotation":{
"bigg.metabolite":"pgp160",
"biocyc":"META:CPD-12821",
"hmdb":"HMDB13472",
"inchikey":"ONJBJMDJKLHMEK-MPQUPPDSSA-K",
"metanetx.chemical":"MNXM32180",
"sbo":"SBO:0000247",
"seed.compound":[
"cpd15545",
"cpd23599"
]
}
},
{
"id":"pgp161_c",
"name":"Phosphatidylglycerophosphate (dihexadec-9-enoyl, n-C16:1)",
"compartment":"C_c",
"charge":-2,
"formula":"C38H69O13P2",
"annotation":{
"bigg.metabolite":"pgp161",
"biocyc":"META:CPD0-2230",
"inchikey":"PTJJTQQVMKSSOK-WXUKJITCSA-K",
"metanetx.chemical":"MNXM75103",
"sbo":"SBO:0000247",
"seed.compound":[
"cpd15546",
"cpd26451"
]
}
},
{
"id":"pgp180_c",
"name":"Phosphatidylglycerophosphate (dioctadecanoyl, n-C18:0)",
"compartment":"C_c",
"charge":-2,
"formula":"C42H81O13P2",
"annotation":{
"bigg.metabolite":"pgp180",
"biocyc":"META:CPD-12820",
"hmdb":"HMDB13504",
"inchikey":"UZNYMWWMHBZMLI-IOLBBIBUSA-K",
"metanetx.chemical":"MNXM75104",
"sbo":"SBO:0000247",
"seed.compound":[
"cpd15547",
"cpd23598"
]
}
},
{
"id":"pgp181_c",
"name":"Phosphatidylglycerophosphate (dioctadec-11-enoyl, n-C18:1)",
"compartment":"C_c",
"charge":0,
"formula":"C42H77O13P2",
"annotation":{
"bigg.metabolite":"pgp181",
"metanetx.chemical":"MNXM5269",
"sbo":"SBO:0000247"
}
},
{
"id":"phe__L_c",
"name":"L-Phenylalanine",
"compartment":"C_c",
"charge":0,
"formula":"C9H11NO2",
"annotation":{
"bigg.metabolite":"phe__L",
"biocyc":"META:PHE",
"chebi":[
"CHEBI:13151",
"CHEBI:17295",
"CHEBI:21370",
"CHEBI:25984",
"CHEBI:28044",
"CHEBI:32486",
"CHEBI:32487",
"CHEBI:32504",
"CHEBI:32505",
"CHEBI:44851",
"CHEBI:44885",
"CHEBI:45079",
"CHEBI:58095",
"CHEBI:6282",
"CHEBI:76052",
"CHEBI:8089"
],
"hmdb":[
"HMDB00159",
"HMDB00612"
],
"inchikey":"COLNVLDHVKWLRT-QMMMGPOBSA-N",
"kegg.compound":[
"C00079",
"C02057"
],
"kegg.drug":"D00021",
"metanetx.chemical":"MNXM97",
"pubchem.substance":"3379",
"reactome":[
"R-ALL-29502",
"R-ALL-351993",
"R-ALL-379701"
],
"sbo":"SBO:0000247",
"seed.compound":[
"cpd00066",
"cpd01400"
]
}
},
{
"id":"phe__L_e",
"name":"L-Phenylalanine",
"compartment":"C_e",
"charge":0,
"formula":"C9H11NO2",
"annotation":{
"bigg.metabolite":"phe__L",
"biocyc":"META:PHE",
"chebi":[
"CHEBI:13151",
"CHEBI:17295",
"CHEBI:21370",
"CHEBI:25984",
"CHEBI:28044",
"CHEBI:32486",
"CHEBI:32487",
"CHEBI:32504",
"CHEBI:32505",
"CHEBI:44851",
"CHEBI:44885",
"CHEBI:45079",
"CHEBI:58095",
"CHEBI:6282",
"CHEBI:76052",
"CHEBI:8089"
],
"hmdb":[
"HMDB00159",
"HMDB00612"
],
"inchikey":"COLNVLDHVKWLRT-QMMMGPOBSA-N",
"kegg.compound":[
"C00079",
"C02057"
],
"kegg.drug":"D00021",
"metanetx.chemical":"MNXM97",
"pubchem.substance":"3379",
"reactome":[
"R-ALL-29502",
"R-ALL-351993",
"R-ALL-379701"
],
"sbo":"SBO:0000247",
"seed.compound":[
"cpd00066",
"cpd01400"
]
}
},
{
"id":"phe__L_p",
"name":"L-Phenylalanine",
"compartment":"C_p",
"charge":0,
"formula":"C9H11NO2",
"annotation":{
"bigg.metabolite":"phe__L",
"biocyc":"META:PHE",
"chebi":[
"CHEBI:13151",
"CHEBI:17295",
"CHEBI:21370",
"CHEBI:25984",
"CHEBI:28044",
"CHEBI:32486",
"CHEBI:32487",
"CHEBI:32504",
"CHEBI:32505",
"CHEBI:44851",
"CHEBI:44885",
"CHEBI:45079",
"CHEBI:58095",
"CHEBI:6282",
"CHEBI:76052",
"CHEBI:8089"
],
"hmdb":[
"HMDB00159",
"HMDB00612"
],
"inchikey":"COLNVLDHVKWLRT-QMMMGPOBSA-N",
"kegg.compound":[
"C00079",
"C02057"
],
"kegg.drug":"D00021",
"metanetx.chemical":"MNXM97",
"pubchem.substance":"3379",
"reactome":[
"R-ALL-29502",
"R-ALL-351993",
"R-ALL-379701"
],
"sbo":"SBO:0000247",
"seed.compound":[
"cpd00066",
"cpd01400"
]
}
},
{
"id":"phom_c",
"name":"O-Phospho-L-homoserine",
"compartment":"C_c",
"charge":-2,
"formula":"C4H8NO6P",
"annotation":{
"bigg.metabolite":"phom",
"biocyc":"META:O-PHOSPHO-L-HOMOSERINE",
"chebi":[
"CHEBI:12693",
"CHEBI:12717",
"CHEBI:15961",
"CHEBI:21965",
"CHEBI:57590",
"CHEBI:7691"
],
"hmdb":[
"HMDB03484",
"HMDB06495",
"HMDB62692"
],
"inchikey":"FXDNYOANAXWZHG-VKHMYHEASA-L",
"kegg.compound":"C01102",
"metanetx.chemical":"MNXM1334",
"pubchem.substance":"4336",
"sbo":"SBO:0000247",
"seed.compound":"cpd00809"
}
},
{
"id":"phpyr_c",
"name":"Phenylpyruvate",
"compartment":"C_c",
"charge":-1,
"formula":"C9H7O3",
"annotation":{
"bigg.metabolite":"phpyr",
"biocyc":"META:PHENYL-PYRUVATE",
"chebi":[
"CHEBI:12821",
"CHEBI:14784",
"CHEBI:18005",
"CHEBI:26007"
],
"hmdb":[
"HMDB00205",
"HMDB01237",
"HMDB31629"
],
"inchikey":"BTNMPGBKDVTSJY-UHFFFAOYSA-M",
"kegg.compound":"C00166",
"metanetx.chemical":"MNXM162242",
"pubchem.substance":"3466",
"sbo":"SBO:0000247",
"seed.compound":"cpd00143"
}
},
{
"id":"pi_c",
"name":"Phosphate",
"compartment":"C_c",
"charge":-2,
"formula":"HO4P",
"annotation":{
"bigg.metabolite":"pi",
"biocyc":[
"META:CPD-16459",
"META:PHOSPHATE-GROUP",
"META:Pi"
],
"chebi":[
"CHEBI:14791",
"CHEBI:18367",
"CHEBI:26020",
"CHEBI:26078",
"CHEBI:29137",
"CHEBI:29139",
"CHEBI:35780",
"CHEBI:39739",
"CHEBI:39745",
"CHEBI:43470",
"CHEBI:43474",
"CHEBI:45024",
"CHEBI:7793"
],
"hmdb":[
"HMDB00973",
"HMDB01429",
"HMDB02105",
"HMDB02142",
"HMDB05947"
],
"inchikey":"NBIIXXVUZAFLBC-UHFFFAOYSA-L",
"kegg.compound":"C00009",
"kegg.drug":"D05467",
"metanetx.chemical":"MNXM9",
"pubchem.substance":"3311",
"reactome":[
"R-ALL-109277",
"R-ALL-113548",
"R-ALL-113550",
"R-ALL-113551",
"R-ALL-29372",
"R-ALL-5228339",
"R-ALL-8851226",
"R-ALL-8851513"
],
"sbo":"SBO:0000247",
"seed.compound":[
"cpd00009",
"cpd27787"
]
}
},
{
"id":"pi_e",
"name":"Phosphate",
"compartment":"C_e",
"charge":-2,
"formula":"HO4P",
"annotation":{
"bigg.metabolite":"pi",
"biocyc":[
"META:CPD-16459",
"META:PHOSPHATE-GROUP",
"META:Pi"
],
"chebi":[
"CHEBI:14791",
"CHEBI:18367",
"CHEBI:26020",
"CHEBI:26078",
"CHEBI:29137",
"CHEBI:29139",
"CHEBI:35780",
"CHEBI:39739",
"CHEBI:39745",
"CHEBI:43470",
"CHEBI:43474",
"CHEBI:45024",
"CHEBI:7793"
],
"hmdb":[
"HMDB00973",
"HMDB01429",
"HMDB02105",
"HMDB02142",
"HMDB05947"
],
"inchikey":"NBIIXXVUZAFLBC-UHFFFAOYSA-L",
"kegg.compound":"C00009",
"kegg.drug":"D05467",
"metanetx.chemical":"MNXM9",
"pubchem.substance":"3311",
"reactome":[
"R-ALL-109277",
"R-ALL-113548",
"R-ALL-113550",
"R-ALL-113551",
"R-ALL-29372",
"R-ALL-5228339",
"R-ALL-8851226",
"R-ALL-8851513"
],
"sbo":"SBO:0000247",
"seed.compound":[
"cpd00009",
"cpd27787"
]
}
},
{
"id":"pi_p",
"name":"Phosphate",
"compartment":"C_p",
"charge":-2,
"formula":"HO4P",
"annotation":{
"bigg.metabolite":"pi",
"biocyc":[
"META:CPD-16459",
"META:PHOSPHATE-GROUP",
"META:Pi"
],
"chebi":[
"CHEBI:14791",
"CHEBI:18367",
"CHEBI:26020",
"CHEBI:26078",
"CHEBI:29137",
"CHEBI:29139",
"CHEBI:35780",
"CHEBI:39739",
"CHEBI:39745",
"CHEBI:43470",
"CHEBI:43474",
"CHEBI:45024",
"CHEBI:7793"
],
"hmdb":[
"HMDB00973",
"HMDB01429",
"HMDB02105",
"HMDB02142",
"HMDB05947"
],
"inchikey":"NBIIXXVUZAFLBC-UHFFFAOYSA-L",
"kegg.compound":"C00009",
"kegg.drug":"D05467",
"metanetx.chemical":"MNXM9",
"pubchem.substance":"3311",
"reactome":[
"R-ALL-109277",
"R-ALL-113548",
"R-ALL-113550",
"R-ALL-113551",
"R-ALL-29372",
"R-ALL-5228339",
"R-ALL-8851226",
"R-ALL-8851513"
],
"sbo":"SBO:0000247",
"seed.compound":[
"cpd00009",
"cpd27787"
]
}
},
{
"id":"pmtcoa_c",
"name":"Palmitoyl-CoA (n-C16:0CoA)",
"compartment":"C_c",
"charge":-4,
"formula":"C37H62N7O17P3S",
"annotation":{
"bigg.metabolite":"pmtcoa",
"biocyc":"META:PALMITYL-COA",
"chebi":[
"CHEBI:14397",
"CHEBI:14732",
"CHEBI:15525",
"CHEBI:24543",
"CHEBI:57379",
"CHEBI:7898"
],
"hmdb":[
"HMDB01338",
"HMDB59623"
],
"inchikey":"MNBKLUUYKPBKDU-BBECNAHFSA-J",
"kegg.compound":"C00154",
"lipidmaps":"LMFA07050360",
"metanetx.chemical":"MNXM88",
"pubchem.substance":"3454",
"reactome":"R-ALL-5358339",
"sbo":"SBO:0000247",
"seed.compound":"cpd00134"
}
},
{
"id":"pnto__R_c",
"name":"(R)-Pantothenate",
"compartment":"C_c",
"charge":-1,
"formula":"C9H16NO5",
"annotation":{
"bigg.metabolite":"pnto__R",
"biocyc":"META:PANTOTHENATE",
"chebi":[
"CHEBI:11008",
"CHEBI:14739",
"CHEBI:16454",
"CHEBI:18700",
"CHEBI:18701",
"CHEBI:25846",
"CHEBI:29032",
"CHEBI:44679",
"CHEBI:46905",
"CHEBI:7916"
],
"hmdb":[
"HMDB00210",
"HMDB62717"
],
"inchikey":"GHOKWGTUZJEAQD-ZETCQYMHSA-M",
"kegg.compound":"C00864",
"kegg.drug":"D07413",
"metanetx.chemical":"MNXM364",
"pubchem.substance":"4121",
"reactome":[
"R-ALL-196820",
"R-ALL-199192"
],
"sbo":"SBO:0000247",
"seed.compound":"cpd00644"
}
},
{
"id":"pnto__R_e",
"name":"(R)-Pantothenate",
"compartment":"C_e",
"charge":-1,
"formula":"C9H16NO5",
"annotation":{
"bigg.metabolite":"pnto__R",
"biocyc":"META:PANTOTHENATE",
"chebi":[
"CHEBI:11008",
"CHEBI:14739",
"CHEBI:16454",
"CHEBI:18700",
"CHEBI:18701",
"CHEBI:25846",
"CHEBI:29032",
"CHEBI:44679",
"CHEBI:46905",
"CHEBI:7916"
],
"hmdb":[
"HMDB00210",
"HMDB62717"
],
"inchikey":"GHOKWGTUZJEAQD-ZETCQYMHSA-M",
"kegg.compound":"C00864",
"kegg.drug":"D07413",
"metanetx.chemical":"MNXM364",
"pubchem.substance":"4121",
"reactome":[
"R-ALL-196820",
"R-ALL-199192"
],
"sbo":"SBO:0000247",
"seed.compound":"cpd00644"
}
},
{
"id":"ppa_c",
"name":"Propionate (n-C3:0)",
"compartment":"C_c",
"charge":-1,
"formula":"C3H5O2",
"annotation":{
"bigg.metabolite":"ppa",
"metanetx.chemical":"MNXM162260",
"sbo":"SBO:0000247"
}
},
{
"id":"ppa_e",
"name":"Propionate (n-C3:0)",
"compartment":"C_e",
"charge":-1,
"formula":"C3H5O2",
"annotation":{
"bigg.metabolite":"ppa",
"metanetx.chemical":"MNXM162260",
"sbo":"SBO:0000247"
}
},
{
"id":"ppa_p",
"name":"Propionate (n-C3:0)",
"compartment":"C_p",
"charge":-1,
"formula":"C3H5O2",
"annotation":{
"bigg.metabolite":"ppa",
"metanetx.chemical":"MNXM162260",
"sbo":"SBO:0000247"
}
},
{
"id":"ppap_c",
"name":"Propanoyl phosphate",
"compartment":"C_c",
"charge":-2,
"formula":"C3H5O5P",
"annotation":{
"bigg.metabolite":"ppap",
"biocyc":"META:PROPIONYL-P",
"chebi":[
"CHEBI:58933",
"CHEBI:8478"
],
"inchikey":"FMNMEQSRDWIBFO-UHFFFAOYSA-L",
"kegg.compound":"C02876",
"metanetx.chemical":"MNXM1499",
"pubchem.substance":"5809",
"sbo":"SBO:0000247",
"seed.compound":"cpd01844"
}
},
{
"id":"ppbng_c",
"name":"Porphobilinogen",
"compartment":"C_c",
"charge":-1,
"formula":"C10H13N2O4",
"annotation":{
"bigg.metabolite":"ppbng",
"biocyc":"META:PORPHOBILINOGEN",
"chebi":[
"CHEBI:14867",
"CHEBI:17381",
"CHEBI:26212",
"CHEBI:44832",
"CHEBI:58126",
"CHEBI:8335"
],
"hmdb":"HMDB00245",
"inchikey":"QSHWIQZFGQKFMA-UHFFFAOYSA-M",
"kegg.compound":"C00931",
"metanetx.chemical":"MNXM554",
"pubchem.substance":"4184",
"reactome":"R-ALL-189464",
"sbo":"SBO:0000247",
"seed.compound":"cpd00689"
}
},
{
"id":"ppcoa_c",
"name":"Propanoyl-CoA",
"compartment":"C_c",
"charge":-4,
"formula":"C24H36N7O17P3S",
"annotation":{
"bigg.metabolite":"ppcoa",
"biocyc":"META:PROPIONYL-COA",
"chebi":[
"CHEBI:14904",
"CHEBI:14907",
"CHEBI:15539",
"CHEBI:26295",
"CHEBI:57392",
"CHEBI:8479"
],
"hmdb":"HMDB01275",
"inchikey":"QAQREVBBADEHPA-IEXPHMLFSA-J",
"kegg.compound":"C00100",
"lipidmaps":"LMFA07050364",
"metanetx.chemical":"MNXM86",
"pubchem.substance":"3400",
"reactome":[
"R-ALL-192314",
"R-ALL-70843"
],
"sbo":"SBO:0000247",
"seed.compound":[
"cpd00086",
"cpd12196"
]
}
},
{
"id":"ppgpp_c",
"name":"Guanosine 3',5'-bis(diphosphate)",
"compartment":"C_c",
"charge":-5,
"formula":"C10H11N5O17P4",
"annotation":{
"bigg.metabolite":"ppgpp",
"biocyc":"META:GUANOSINE-5DP-3DP",
"chebi":[
"CHEBI:14376",
"CHEBI:14380",
"CHEBI:17633",
"CHEBI:24445",
"CHEBI:42747",
"CHEBI:5565",
"CHEBI:58215",
"CHEBI:77828"
],
"hmdb":"HMDB59638",
"inchikey":"BUFLLCUFNHESEH-UUOKFMHZSA-I",
"kegg.compound":"C01228",
"metanetx.chemical":"MNXM1189",
"pubchem.substance":"4450",
"sbo":"SBO:0000247",
"seed.compound":"cpd00905"
}
},
{
"id":"ppi_c",
"name":"Diphosphate",
"compartment":"C_c",
"charge":-3,
"formula":"HO7P2",
"annotation":{
"bigg.metabolite":"ppi",
"biocyc":[
"META:PPI",
"META:PYROPHOSPHATE-GROUP"
],
"chebi":[
"CHEBI:13420",
"CHEBI:18361",
"CHEBI:29888",
"CHEBI:33017",
"CHEBI:33018",
"CHEBI:33019",
"CHEBI:42009",
"CHEBI:45067",
"CHEBI:45208",
"CHEBI:45212",
"CHEBI:8683"
],
"hmdb":"HMDB00250",
"inchikey":"XPPKVPWEQAFLFU-UHFFFAOYSA-K",
"kegg.compound":"C00013",
"metanetx.chemical":"MNXM11",
"pubchem.substance":"3315",
"reactome":[
"R-ALL-111294",
"R-ALL-1132084",
"R-ALL-113541",
"R-ALL-113542",
"R-ALL-159450",
"R-ALL-2046049",
"R-ALL-389593",
"R-ALL-6806656",
"R-ALL-8878981",
"R-ALL-8938078"
],
"sbo":"SBO:0000247",
"seed.compound":[
"cpd00012",
"cpd27828"
]
}
},
{
"id":"pppi_c",
"name":"Inorganic triphosphate",
"compartment":"C_c",
"charge":-4,
"formula":"HO10P3",
"annotation":{
"bigg.metabolite":"pppi",
"biocyc":"META:P3I",
"chebi":[
"CHEBI:18036",
"CHEBI:29203",
"CHEBI:39942",
"CHEBI:39949",
"CHEBI:48313",
"CHEBI:48314",
"CHEBI:48315",
"CHEBI:48316",
"CHEBI:5926",
"CHEBI:9744"
],
"hmdb":[
"HMDB03379",
"HMDB12282"
],
"inchikey":"UNXRWKVEANCORM-UHFFFAOYSA-I",
"kegg.compound":"C00536",
"metanetx.chemical":"MNXM332",
"pubchem.substance":"3818",
"sbo":"SBO:0000247",
"seed.compound":[
"cpd00421",
"cpd11672"
]
}
},
{
"id":"pram_c",
"name":"5-Phospho-beta-D-ribosylamine",
"compartment":"C_c",
"charge":-1,
"formula":"C5H11NO7P",
"annotation":{
"bigg.metabolite":"pram",
"biocyc":"META:5-P-BETA-D-RIBOSYL-AMINE",
"chebi":[
"CHEBI:12161",
"CHEBI:20626",
"CHEBI:2123",
"CHEBI:37737",
"CHEBI:42834",
"CHEBI:58681"
],
"hmdb":[
"HMDB01128",
"HMDB02347",
"HMDB62576"
],
"inchikey":"SKCBPEVYGOQGJN-TXICZTDVSA-M",
"kegg.compound":"C03090",
"metanetx.chemical":"MNXM90003",
"pubchem.substance":"5988",
"reactome":"R-ALL-111292",
"sbo":"SBO:0000247",
"seed.compound":"cpd01982"
}
},
{
"id":"pro__L_c",
"name":"L-Proline",
"compartment":"C_c",
"charge":0,
"formula":"C5H9NO2",
"annotation":{
"bigg.metabolite":"pro__L",
"biocyc":"META:PRO",
"chebi":[
"CHEBI:13154",
"CHEBI:17203",
"CHEBI:184637",
"CHEBI:21373",
"CHEBI:26271",
"CHEBI:32862",
"CHEBI:32864",
"CHEBI:32871",
"CHEBI:32872",
"CHEBI:42067",
"CHEBI:45040",
"CHEBI:45100",
"CHEBI:45159",
"CHEBI:58054",
"CHEBI:60039",
"CHEBI:6286"
],
"hmdb":"HMDB00162",
"inchikey":"ONIBWKKTOPOVIA-BYPYZUCNSA-N",
"kegg.compound":[
"C00148",
"C16435"
],
"kegg.drug":"D00035",
"metanetx.chemical":"MNXM114",
"pubchem.substance":"3448",
"reactome":[
"R-ALL-113538",
"R-ALL-352033",
"R-ALL-379717"
],
"sbo":"SBO:0000247",
"seed.compound":[
"cpd00129",
"cpd15140"
]
}
},
{
"id":"pro__L_e",
"name":"L-Proline",
"compartment":"C_e",
"charge":0,
"formula":"C5H9NO2",
"annotation":{
"bigg.metabolite":"pro__L",
"biocyc":"META:PRO",
"chebi":[
"CHEBI:13154",
"CHEBI:17203",
"CHEBI:184637",
"CHEBI:21373",
"CHEBI:26271",
"CHEBI:32862",
"CHEBI:32864",
"CHEBI:32871",
"CHEBI:32872",
"CHEBI:42067",
"CHEBI:45040",
"CHEBI:45100",
"CHEBI:45159",
"CHEBI:58054",
"CHEBI:60039",
"CHEBI:6286"
],
"hmdb":"HMDB00162",
"inchikey":"ONIBWKKTOPOVIA-BYPYZUCNSA-N",
"kegg.compound":[
"C00148",
"C16435"
],
"kegg.drug":"D00035",
"metanetx.chemical":"MNXM114",
"pubchem.substance":"3448",
"reactome":[
"R-ALL-113538",
"R-ALL-352033",
"R-ALL-379717"
],
"sbo":"SBO:0000247",
"seed.compound":[
"cpd00129",
"cpd15140"
]
}
},
{
"id":"pro__L_p",
"name":"L-Proline",
"compartment":"C_p",
"charge":0,
"formula":"C5H9NO2",
"annotation":{
"bigg.metabolite":"pro__L",
"biocyc":"META:PRO",
"chebi":[
"CHEBI:13154",
"CHEBI:17203",
"CHEBI:184637",
"CHEBI:21373",
"CHEBI:26271",
"CHEBI:32862",
"CHEBI:32864",
"CHEBI:32871",
"CHEBI:32872",
"CHEBI:42067",
"CHEBI:45040",
"CHEBI:45100",
"CHEBI:45159",
"CHEBI:58054",
"CHEBI:60039",
"CHEBI:6286"
],
"hmdb":"HMDB00162",
"inchikey":"ONIBWKKTOPOVIA-BYPYZUCNSA-N",
"kegg.compound":[
"C00148",
"C16435"
],
"kegg.drug":"D00035",
"metanetx.chemical":"MNXM114",
"pubchem.substance":"3448",
"reactome":[
"R-ALL-113538",
"R-ALL-352033",
"R-ALL-379717"
],
"sbo":"SBO:0000247",
"seed.compound":[
"cpd00129",
"cpd15140"
]
}
},
{
"id":"progly_c",
"name":"L-Prolinylglycine",
"compartment":"C_c",
"charge":0,
"formula":"C7H12N2O3",
"annotation":{
"bigg.metabolite":"progly",
"biocyc":"META:CPD0-2182",
"chebi":[
"CHEBI:61695",
"CHEBI:61696",
"CHEBI:73594"
],
"inchikey":"RNKSNIBMTUYWSH-YFKPBYRVSA-N",
"metanetx.chemical":"MNXM7481",
"sbo":"SBO:0000247",
"seed.compound":"cpd15551"
}
},
{
"id":"progly_e",
"name":"L-Prolinylglycine",
"compartment":"C_e",
"charge":0,
"formula":"C7H12N2O3",
"annotation":{
"bigg.metabolite":"progly",
"biocyc":"META:CPD0-2182",
"chebi":[
"CHEBI:61695",
"CHEBI:61696",
"CHEBI:73594"
],
"inchikey":"RNKSNIBMTUYWSH-YFKPBYRVSA-N",
"metanetx.chemical":"MNXM7481",
"sbo":"SBO:0000247",
"seed.compound":"cpd15551"
}
},
{
"id":"progly_p",
"name":"L-Prolinylglycine",
"compartment":"C_p",
"charge":0,
"formula":"C7H12N2O3",
"annotation":{
"bigg.metabolite":"progly",
"biocyc":"META:CPD0-2182",
"chebi":[
"CHEBI:61695",
"CHEBI:61696",
"CHEBI:73594"
],
"inchikey":"RNKSNIBMTUYWSH-YFKPBYRVSA-N",
"metanetx.chemical":"MNXM7481",
"sbo":"SBO:0000247",
"seed.compound":"cpd15551"
}
},
{
"id":"prpp_c",
"name":"5-Phospho-alpha-D-ribose 1-diphosphate",
"compartment":"C_c",
"charge":-5,
"formula":"C5H8O14P3",
"annotation":{
"bigg.metabolite":"prpp",
"biocyc":"META:PRPP",
"chebi":[
"CHEBI:12159",
"CHEBI:12160",
"CHEBI:17111",
"CHEBI:20625",
"CHEBI:2121",
"CHEBI:45139",
"CHEBI:58017"
],
"hmdb":[
"HMDB00280",
"HMDB62643"
],
"inchikey":"PQGCEDQWHSBAJP-TXICZTDVSA-I",
"kegg.compound":"C00119",
"metanetx.chemical":"MNXM91",
"pubchem.substance":"3419",
"reactome":"R-ALL-73566",
"sbo":"SBO:0000247",
"seed.compound":"cpd00103"
}
},
{
"id":"psd5p_c",
"name":"Pseudouridine 5  phosphate C9H11N2O9P",
"compartment":"C_c",
"charge":-2,
"formula":"C9H11N2O9P",
"annotation":{
"bigg.metabolite":"psd5p",
"metanetx.chemical":"MNXM148492",
"sbo":"SBO:0000247"
}
},
{
"id":"ptrc_c",
"name":"Putrescine",
"compartment":"C_c",
"charge":2,
"formula":"C4H14N2",
"annotation":{
"bigg.metabolite":"ptrc",
"biocyc":"META:PUTRESCINE",
"chebi":[
"CHEBI:14972",
"CHEBI:17148",
"CHEBI:26405",
"CHEBI:326268",
"CHEBI:45092",
"CHEBI:8650"
],
"hmdb":[
"HMDB01414",
"HMDB60243"
],
"inchikey":"KIDHWZJUCRJVML-UHFFFAOYSA-P",
"kegg.compound":"C00134",
"metanetx.chemical":"MNXM118",
"pubchem.substance":"3434",
"reactome":[
"R-ALL-141350",
"R-ALL-29610"
],
"sbo":"SBO:0000247",
"seed.compound":[
"cpd00118",
"cpd12215"
]
}
},
{
"id":"ptrc_e",
"name":"Putrescine",
"compartment":"C_e",
"charge":2,
"formula":"C4H14N2",
"annotation":{
"bigg.metabolite":"ptrc",
"biocyc":"META:PUTRESCINE",
"chebi":[
"CHEBI:14972",
"CHEBI:17148",
"CHEBI:26405",
"CHEBI:326268",
"CHEBI:45092",
"CHEBI:8650"
],
"hmdb":[
"HMDB01414",
"HMDB60243"
],
"inchikey":"KIDHWZJUCRJVML-UHFFFAOYSA-P",
"kegg.compound":"C00134",
"metanetx.chemical":"MNXM118",
"pubchem.substance":"3434",
"reactome":[
"R-ALL-141350",
"R-ALL-29610"
],
"sbo":"SBO:0000247",
"seed.compound":[
"cpd00118",
"cpd12215"
]
}
},
{
"id":"ptrc_p",
"name":"Putrescine",
"compartment":"C_p",
"charge":2,
"formula":"C4H14N2",
"annotation":{
"bigg.metabolite":"ptrc",
"biocyc":"META:PUTRESCINE",
"chebi":[
"CHEBI:14972",
"CHEBI:17148",
"CHEBI:26405",
"CHEBI:326268",
"CHEBI:45092",
"CHEBI:8650"
],
"hmdb":[
"HMDB01414",
"HMDB60243"
],
"inchikey":"KIDHWZJUCRJVML-UHFFFAOYSA-P",
"kegg.compound":"C00134",
"metanetx.chemical":"MNXM118",
"pubchem.substance":"3434",
"reactome":[
"R-ALL-141350",
"R-ALL-29610"
],
"sbo":"SBO:0000247",
"seed.compound":[
"cpd00118",
"cpd12215"
]
}
},
{
"id":"pydx5p_c",
"name":"Pyridoxal 5'-phosphate",
"compartment":"C_c",
"charge":-2,
"formula":"C8H8NO6P",
"annotation":{
"bigg.metabolite":"pydx5p",
"biocyc":"META:PYRIDOXAL_PHOSPHATE",
"chebi":[
"CHEBI:14977",
"CHEBI:18405",
"CHEBI:234571",
"CHEBI:26424",
"CHEBI:358848",
"CHEBI:45145",
"CHEBI:597326",
"CHEBI:8668"
],
"hmdb":"HMDB01491",
"inchikey":"NGVDGCNFYWLIFO-UHFFFAOYSA-L",
"kegg.compound":"C00018",
"metanetx.chemical":"MNXM161",
"pubchem.substance":"3320",
"reactome":"R-ALL-29390",
"sbo":"SBO:0000247",
"seed.compound":"cpd00016"
}
},
{
"id":"pydx_c",
"name":"Pyridoxal",
"compartment":"C_c",
"charge":0,
"formula":"C8H9NO3",
"annotation":{
"bigg.metabolite":"pydx",
"biocyc":"META:PYRIDOXAL",
"chebi":[
"CHEBI:131530",
"CHEBI:14976",
"CHEBI:17310",
"CHEBI:26423",
"CHEBI:45112",
"CHEBI:8667"
],
"hmdb":"HMDB01545",
"inchikey":"RADKZDMFGJYCBB-UHFFFAOYSA-N",
"kegg.compound":"C00250",
"metanetx.chemical":"MNXM311",
"pubchem.substance":"3549",
"reactome":"R-ALL-965131",
"sbo":"SBO:0000247",
"seed.compound":"cpd00215"
}
},
{
"id":"pyovd_kt_e",
"name":"Pyoverdine  P putida specific",
"compartment":"C_e",
"charge":0,
"formula":"C27H48N10O15",
"annotation":{
"bigg.metabolite":"pyovd_kt",
"sbo":"SBO:0000247"
}
},
{
"id":"pyr_c",
"name":"Pyruvate",
"compartment":"C_c",
"charge":-1,
"formula":"C3H3O3",
"annotation":{
"bigg.metabolite":"pyr",
"biocyc":"META:PYRUVATE",
"chebi":[
"CHEBI:14987",
"CHEBI:15361",
"CHEBI:26462",
"CHEBI:26466",
"CHEBI:32816",
"CHEBI:45253",
"CHEBI:8685"
],
"hmdb":"HMDB00243",
"inchikey":"LCTONWCANYUPML-UHFFFAOYSA-M",
"kegg.compound":"C00022",
"lipidmaps":"LMFA01060077",
"metanetx.chemical":"MNXM23",
"pubchem.substance":"3324",
"reactome":[
"R-ALL-1130930",
"R-ALL-113557",
"R-ALL-29398",
"R-ALL-389680",
"R-ALL-5357717"
],
"sbo":"SBO:0000247",
"seed.compound":"cpd00020"
}
},
{
"id":"q8_c",
"name":"Ubiquinone-8",
"compartment":"C_c",
"charge":0,
"formula":"C49H74O4",
"annotation":{
"bigg.metabolite":"q8",
"biocyc":"META:UBIQUINONE-8",
"chebi":"CHEBI:61683",
"inchikey":"ICFIZJQGJAJRSU-SGHXUWJISA-N",
"kegg.compound":"C17569",
"lipidmaps":"LMPR02010005",
"metanetx.chemical":"MNXM232",
"pubchem.substance":"96023914",
"sbo":"SBO:0000247",
"seed.compound":"cpd15560"
}
},
{
"id":"q8h2_c",
"name":"Ubiquinol-8",
"compartment":"C_c",
"charge":0,
"formula":"C49H76O4",
"annotation":{
"bigg.metabolite":"q8h2",
"biocyc":"META:CPD-9956",
"chebi":"CHEBI:61682",
"hmdb":"HMDB01060",
"inchikey":"LOJUQFSPYHMHEO-SGHXUWJISA-N",
"metanetx.chemical":"MNXM191",
"sbo":"SBO:0000247",
"seed.compound":[
"cpd15561",
"cpd29608"
]
}
},
{
"id":"quin_c",
"name":"Quinate",
"compartment":"C_c",
"charge":-1,
"formula":"C7H11O6",
"annotation":{
"bigg.metabolite":"quin",
"biocyc":"META:QUINATE",
"chebi":[
"CHEBI:15000",
"CHEBI:17521",
"CHEBI:26489",
"CHEBI:26492",
"CHEBI:29751",
"CHEBI:8715"
],
"inchikey":"AAWZDTNXLSGCEK-WYWMIBKRSA-M",
"kegg.compound":"C00296",
"metanetx.chemical":"MNXM474",
"pubchem.substance":"3590",
"sbo":"SBO:0000247",
"seed.compound":"cpd00248"
}
},
{
"id":"r5p_c",
"name":"Alpha-D-Ribose 5-phosphate",
"compartment":"C_c",
"charge":-2,
"formula":"C5H9O8P",
"annotation":{
"bigg.metabolite":"r5p",
"biocyc":"META:CPD-15318",
"chebi":[
"CHEBI:10270",
"CHEBI:12331",
"CHEBI:18189",
"CHEBI:22413"
],
"inchikey":"KTVPXOYAKDPRHY-AIHAYLRMSA-L",
"kegg.compound":"C03736",
"metanetx.chemical":"MNXM15900",
"pubchem.substance":"6499",
"sbo":"SBO:0000247",
"seed.compound":"cpd19028"
}
},
{
"id":"raffin_c",
"name":"Raffinose C18H32O16",
"compartment":"C_c",
"charge":0,
"formula":"C18H32O16",
"annotation":{
"bigg.metabolite":"raffin",
"biocyc":"META:CPD-1099",
"chebi":[
"CHEBI:15015",
"CHEBI:16634",
"CHEBI:26521",
"CHEBI:49843",
"CHEBI:8771"
],
"hmdb":"HMDB03213",
"inchikey":"MUPFEKGTMRGPLJ-ZQSKZDJDSA-N",
"kegg.compound":"C00492",
"kegg.glycan":"G00249",
"metanetx.chemical":"MNXM621",
"pubchem.substance":"3775",
"sbo":"SBO:0000247",
"seed.compound":"cpd00382"
}
},
{
"id":"raffin_e",
"name":"Raffinose C18H32O16",
"compartment":"C_e",
"charge":0,
"formula":"C18H32O16",
"annotation":{
"bigg.metabolite":"raffin",
"biocyc":"META:CPD-1099",
"chebi":[
"CHEBI:15015",
"CHEBI:16634",
"CHEBI:26521",
"CHEBI:49843",
"CHEBI:8771"
],
"hmdb":"HMDB03213",
"inchikey":"MUPFEKGTMRGPLJ-ZQSKZDJDSA-N",
"kegg.compound":"C00492",
"kegg.glycan":"G00249",
"metanetx.chemical":"MNXM621",
"pubchem.substance":"3775",
"sbo":"SBO:0000247",
"seed.compound":"cpd00382"
}
},
{
"id":"rhcys_c",
"name":"S-Ribosyl-L-homocysteine",
"compartment":"C_c",
"charge":0,
"formula":"C9H17NO6S",
"annotation":{
"bigg.metabolite":"rhcys",
"biocyc":"META:CPD-564",
"chebi":[
"CHEBI:12750",
"CHEBI:17575",
"CHEBI:22071",
"CHEBI:45383",
"CHEBI:58195",
"CHEBI:8968",
"CHEBI:90364"
],
"inchikey":"IQFWYNFDWRYSRA-BLELIYKESA-N",
"kegg.compound":"C03539",
"metanetx.chemical":"MNXM1777",
"pubchem.substance":"6343",
"sbo":"SBO:0000247",
"seed.compound":"cpd02227"
}
},
{
"id":"rib__D_c",
"name":"D-Ribose",
"compartment":"C_c",
"charge":0,
"formula":"C5H10O5",
"annotation":{
"bigg.metabolite":"rib__D",
"biocyc":[
"META:D-Ribofuranose",
"META:D-Ribopyranose"
],
"chebi":[
"CHEBI:13011",
"CHEBI:16988",
"CHEBI:21078",
"CHEBI:4233",
"CHEBI:46999",
"CHEBI:47006",
"CHEBI:47013"
],
"hmdb":"HMDB00283",
"inchikey":"HMFHBZSHGGEWLO-SOOFDHNKSA-N",
"kegg.compound":[
"C00121",
"C21057"
],
"metanetx.chemical":"MNXM242",
"pubchem.substance":"3421",
"sbo":"SBO:0000247",
"seed.compound":"cpd00105"
}
},
{
"id":"rib__D_e",
"name":"D-Ribose",
"compartment":"C_e",
"charge":0,
"formula":"C5H10O5",
"annotation":{
"bigg.metabolite":"rib__D",
"biocyc":[
"META:D-Ribofuranose",
"META:D-Ribopyranose"
],
"chebi":[
"CHEBI:13011",
"CHEBI:16988",
"CHEBI:21078",
"CHEBI:4233",
"CHEBI:46999",
"CHEBI:47006",
"CHEBI:47013"
],
"hmdb":"HMDB00283",
"inchikey":"HMFHBZSHGGEWLO-SOOFDHNKSA-N",
"kegg.compound":[
"C00121",
"C21057"
],
"metanetx.chemical":"MNXM242",
"pubchem.substance":"3421",
"sbo":"SBO:0000247",
"seed.compound":"cpd00105"
}
},
{
"id":"ribflv_c",
"name":"Riboflavin C17H20N4O6",
"compartment":"C_c",
"charge":0,
"formula":"C17H22N4O6",
"annotation":{
"bigg.metabolite":"ribflv",
"biocyc":"META:RIBOFLAVIN",
"chebi":[
"CHEBI:15044",
"CHEBI:17015",
"CHEBI:27299",
"CHEBI:45214",
"CHEBI:529204",
"CHEBI:57986",
"CHEBI:8843"
],
"hmdb":"HMDB00244",
"inchikey":"AUNGANRZJHBGPY-SCRDCRAPSA-M",
"kegg.compound":"C00255",
"kegg.drug":"D00050",
"metanetx.chemical":"MNXM270",
"pubchem.substance":"3554",
"reactome":[
"R-ALL-196931",
"R-ALL-3165253"
],
"sbo":"SBO:0000247",
"seed.compound":"cpd00220"
}
},
{
"id":"ribflv_e",
"name":"Riboflavin C17H20N4O6",
"compartment":"C_e",
"charge":0,
"formula":"C17H22N4O6",
"annotation":{
"bigg.metabolite":"ribflv",
"biocyc":"META:RIBOFLAVIN",
"chebi":[
"CHEBI:15044",
"CHEBI:17015",
"CHEBI:27299",
"CHEBI:45214",
"CHEBI:529204",
"CHEBI:57986",
"CHEBI:8843"
],
"hmdb":"HMDB00244",
"inchikey":"AUNGANRZJHBGPY-SCRDCRAPSA-M",
"kegg.compound":"C00255",
"kegg.drug":"D00050",
"metanetx.chemical":"MNXM270",
"pubchem.substance":"3554",
"reactome":[
"R-ALL-196931",
"R-ALL-3165253"
],
"sbo":"SBO:0000247",
"seed.compound":"cpd00220"
}
},
{
"id":"ru5p__D_c",
"name":"D-Ribulose 5-phosphate",
"compartment":"C_c",
"charge":-2,
"formula":"C5H9O8P",
"annotation":{
"bigg.metabolite":"ru5p__D",
"biocyc":"META:RIBULOSE-5P",
"chebi":[
"CHEBI:13018",
"CHEBI:13040",
"CHEBI:17363",
"CHEBI:21088",
"CHEBI:26572",
"CHEBI:37455",
"CHEBI:40192",
"CHEBI:4243",
"CHEBI:58121"
],
"hmdb":[
"HMDB00618",
"HMDB02033",
"HMDB02694"
],
"inchikey":"FNZLKVNUWIIPSJ-UHNVWZDZSA-L",
"kegg.compound":"C00199",
"metanetx.chemical":"MNXM145",
"pubchem.substance":"3499",
"reactome":"R-ALL-29732",
"sbo":"SBO:0000247",
"seed.compound":"cpd00171"
}
},
{
"id":"s_c",
"name":"Sulfur",
"compartment":"C_c",
"charge":0,
"formula":"S",
"annotation":{
"bigg.metabolite":"s",
"biocyc":"META:Elemental-Sulfur",
"chebi":"CHEBI:26833",
"inchikey":"NINIDFKCEFEMDL-UHFFFAOYSA-N",
"kegg.compound":"C00087",
"kegg.drug":"D00024",
"metanetx.chemical":"MNXM89",
"pubchem.substance":"3387",
"sbo":"SBO:0000247"
}
},
{
"id":"s_e",
"name":"Sulfur",
"compartment":"C_e",
"charge":0,
"formula":"S",
"annotation":{
"bigg.metabolite":"s",
"biocyc":"META:Elemental-Sulfur",
"chebi":"CHEBI:26833",
"inchikey":"NINIDFKCEFEMDL-UHFFFAOYSA-N",
"kegg.compound":"C00087",
"kegg.drug":"D00024",
"metanetx.chemical":"MNXM89",
"pubchem.substance":"3387",
"sbo":"SBO:0000247"
}
},
{
"id":"salchs4_c",
"name":"Salmochelin-S4",
"compartment":"C_c",
"charge":0,
"formula":"C42H46N3O25",
"annotation":{
"bigg.metabolite":"salchs4",
"metanetx.chemical":"MNXM145924",
"sbo":"SBO:0000247"
}
},
{
"id":"salchs4_e",
"name":"Salmochelin-S4",
"compartment":"C_e",
"charge":0,
"formula":"C42H46N3O25",
"annotation":{
"bigg.metabolite":"salchs4",
"metanetx.chemical":"MNXM145924",
"sbo":"SBO:0000247"
}
},
{
"id":"salchs4_p",
"name":"Salmochelin-S4",
"compartment":"C_p",
"charge":0,
"formula":"C42H46N3O25",
"annotation":{
"bigg.metabolite":"salchs4",
"metanetx.chemical":"MNXM145924",
"sbo":"SBO:0000247"
}
},
{
"id":"salchs4fe_c",
"name":"Salmochelin-S4-Fe-III",
"compartment":"C_c",
"charge":0,
"formula":"C42FeH47N3O25",
"annotation":{
"bigg.metabolite":"salchs4fe",
"metanetx.chemical":"MNXM146231",
"sbo":"SBO:0000247"
}
},
{
"id":"salchs4fe_e",
"name":"Salmochelin-S4-Fe-III",
"compartment":"C_e",
"charge":0,
"formula":"C42FeH46N3O25",
"annotation":{
"bigg.metabolite":"salchs4fe",
"metanetx.chemical":"MNXM146231",
"sbo":"SBO:0000247"
}
},
{
"id":"salchs4fe_p",
"name":"Salmochelin-S4-Fe-III",
"compartment":"C_p",
"charge":0,
"formula":"C42FeH46N3O25",
"annotation":{
"bigg.metabolite":"salchs4fe",
"metanetx.chemical":"MNXM146231",
"sbo":"SBO:0000247"
}
},
{
"id":"sbzcoa_c",
"name":"O-Succinylbenzoyl-CoA",
"compartment":"C_c",
"charge":-5,
"formula":"C32H39N7O20P3S",
"annotation":{
"bigg.metabolite":"sbzcoa",
"biocyc":"META:CPD-6972",
"chebi":[
"CHEBI:12700",
"CHEBI:1279",
"CHEBI:12836",
"CHEBI:15509",
"CHEBI:19779",
"CHEBI:57364"
],
"inchikey":"AVOVYFCDODUXLY-HSJNEKGZSA-I",
"kegg.compound":"C03160",
"metanetx.chemical":"MNXM1132",
"pubchem.substance":"6045",
"sbo":"SBO:0000247",
"seed.compound":"cpd02021"
}
},
{
"id":"scl_c",
"name":"Sirohydrochlorin",
"compartment":"C_c",
"charge":-8,
"formula":"C42H39N4O16",
"annotation":{
"bigg.metabolite":"scl",
"biocyc":"META:SIROHYDROCHLORIN",
"chebi":[
"CHEBI:15090",
"CHEBI:18023",
"CHEBI:26691",
"CHEBI:58351",
"CHEBI:9167"
],
"inchikey":"KWIZRXMMFRBUML-AHGFGAHVSA-F",
"kegg.compound":"C05778",
"metanetx.chemical":"MNXM863",
"pubchem.substance":"8073",
"sbo":"SBO:0000247",
"seed.compound":"cpd03426"
}
},
{
"id":"scys__L_c",
"name":"S-Sulfo-L-cysteine",
"compartment":"C_c",
"charge":-1,
"formula":"C3H6NO5S2",
"annotation":{
"bigg.metabolite":"scys__L",
"biocyc":"META:SULFO-CYSTEINE",
"chebi":[
"CHEBI:22075",
"CHEBI:27891",
"CHEBI:62225",
"CHEBI:8974"
],
"hmdb":"HMDB00731",
"inchikey":"NOKPBJYHPHHWAN-REOHCLBHSA-M",
"kegg.compound":"C05824",
"metanetx.chemical":"MNXM2428",
"pubchem.substance":"8119",
"sbo":"SBO:0000247",
"seed.compound":"cpd03456"
}
},
{
"id":"ser__D_c",
"name":"D-Serine",
"compartment":"C_c",
"charge":0,
"formula":"C3H7NO3",
"annotation":{
"bigg.metabolite":"ser__D",
"biocyc":"META:D-SERINE",
"chebi":[
"CHEBI:13019",
"CHEBI:143888",
"CHEBI:16523",
"CHEBI:21090",
"CHEBI:32840",
"CHEBI:32841",
"CHEBI:35247",
"CHEBI:42262",
"CHEBI:4245"
],
"hmdb":"HMDB03406",
"inchikey":"MTCFGRXMJLQNBG-UWTATZPHSA-N",
"kegg.compound":"C00740",
"metanetx.chemical":"MNXM694",
"pubchem.substance":"4003",
"sbo":"SBO:0000247",
"seed.compound":"cpd00550"
}
},
{
"id":"ser__D_e",
"name":"D-Serine",
"compartment":"C_e",
"charge":0,
"formula":"C3H7NO3",
"annotation":{
"bigg.metabolite":"ser__D",
"biocyc":"META:D-SERINE",
"chebi":[
"CHEBI:13019",
"CHEBI:143888",
"CHEBI:16523",
"CHEBI:21090",
"CHEBI:32840",
"CHEBI:32841",
"CHEBI:35247",
"CHEBI:42262",
"CHEBI:4245"
],
"hmdb":"HMDB03406",
"inchikey":"MTCFGRXMJLQNBG-UWTATZPHSA-N",
"kegg.compound":"C00740",
"metanetx.chemical":"MNXM694",
"pubchem.substance":"4003",
"sbo":"SBO:0000247",
"seed.compound":"cpd00550"
}
},
{
"id":"ser__D_p",
"name":"D-Serine",
"compartment":"C_p",
"charge":0,
"formula":"C3H7NO3",
"annotation":{
"bigg.metabolite":"ser__D",
"biocyc":"META:D-SERINE",
"chebi":[
"CHEBI:13019",
"CHEBI:143888",
"CHEBI:16523",
"CHEBI:21090",
"CHEBI:32840",
"CHEBI:32841",
"CHEBI:35247",
"CHEBI:42262",
"CHEBI:4245"
],
"hmdb":"HMDB03406",
"inchikey":"MTCFGRXMJLQNBG-UWTATZPHSA-N",
"kegg.compound":"C00740",
"metanetx.chemical":"MNXM694",
"pubchem.substance":"4003",
"sbo":"SBO:0000247",
"seed.compound":"cpd00550"
}
},
{
"id":"ser__L_c",
"name":"L-Serine",
"compartment":"C_c",
"charge":0,
"formula":"C3H7NO3",
"annotation":{
"bigg.metabolite":"ser__L",
"biocyc":[
"META:SER",
"META:Serines"
],
"chebi":[
"CHEBI:13167",
"CHEBI:15081",
"CHEBI:17115",
"CHEBI:17822",
"CHEBI:21387",
"CHEBI:26648",
"CHEBI:32836",
"CHEBI:32837",
"CHEBI:32845",
"CHEBI:32846",
"CHEBI:33384",
"CHEBI:35243",
"CHEBI:45440",
"CHEBI:45451",
"CHEBI:45590",
"CHEBI:45597",
"CHEBI:45677",
"CHEBI:6301",
"CHEBI:9116"
],
"hmdb":[
"HMDB00187",
"HMDB00589",
"HMDB62263"
],
"inchikey":"MTCFGRXMJLQNBG-REOHCLBHSA-N",
"kegg.compound":[
"C00065",
"C00716"
],
"kegg.drug":"D00016",
"lipidmaps":"LMFA01100045",
"metanetx.chemical":"MNXM53",
"pubchem.substance":"3365",
"reactome":[
"R-ALL-200736",
"R-ALL-352002",
"R-ALL-379732",
"R-ALL-8932979"
],
"sbo":"SBO:0000247",
"seed.compound":[
"cpd00054",
"cpd28171",
"cpd30743"
]
}
},
{
"id":"ser__L_e",
"name":"L-Serine",
"compartment":"C_e",
"charge":0,
"formula":"C3H7NO3",
"annotation":{
"bigg.metabolite":"ser__L",
"biocyc":[
"META:SER",
"META:Serines"
],
"chebi":[
"CHEBI:13167",
"CHEBI:15081",
"CHEBI:17115",
"CHEBI:17822",
"CHEBI:21387",
"CHEBI:26648",
"CHEBI:32836",
"CHEBI:32837",
"CHEBI:32845",
"CHEBI:32846",
"CHEBI:33384",
"CHEBI:35243",
"CHEBI:45440",
"CHEBI:45451",
"CHEBI:45590",
"CHEBI:45597",
"CHEBI:45677",
"CHEBI:6301",
"CHEBI:9116"
],
"hmdb":[
"HMDB00187",
"HMDB00589",
"HMDB62263"
],
"inchikey":"MTCFGRXMJLQNBG-REOHCLBHSA-N",
"kegg.compound":[
"C00065",
"C00716"
],
"kegg.drug":"D00016",
"lipidmaps":"LMFA01100045",
"metanetx.chemical":"MNXM53",
"pubchem.substance":"3365",
"reactome":[
"R-ALL-200736",
"R-ALL-352002",
"R-ALL-379732",
"R-ALL-8932979"
],
"sbo":"SBO:0000247",
"seed.compound":[
"cpd00054",
"cpd28171",
"cpd30743"
]
}
},
{
"id":"ser__L_p",
"name":"L-Serine",
"compartment":"C_p",
"charge":0,
"formula":"C3H7NO3",
"annotation":{
"bigg.metabolite":"ser__L",
"biocyc":[
"META:SER",
"META:Serines"
],
"chebi":[
"CHEBI:13167",
"CHEBI:15081",
"CHEBI:17115",
"CHEBI:17822",
"CHEBI:21387",
"CHEBI:26648",
"CHEBI:32836",
"CHEBI:32837",
"CHEBI:32845",
"CHEBI:32846",
"CHEBI:33384",
"CHEBI:35243",
"CHEBI:45440",
"CHEBI:45451",
"CHEBI:45590",
"CHEBI:45597",
"CHEBI:45677",
"CHEBI:6301",
"CHEBI:9116"
],
"hmdb":[
"HMDB00187",
"HMDB00589",
"HMDB62263"
],
"inchikey":"MTCFGRXMJLQNBG-REOHCLBHSA-N",
"kegg.compound":[
"C00065",
"C00716"
],
"kegg.drug":"D00016",
"lipidmaps":"LMFA01100045",
"metanetx.chemical":"MNXM53",
"pubchem.substance":"3365",
"reactome":[
"R-ALL-200736",
"R-ALL-352002",
"R-ALL-379732",
"R-ALL-8932979"
],
"sbo":"SBO:0000247",
"seed.compound":[
"cpd00054",
"cpd28171",
"cpd30743"
]
}
},
{
"id":"seramp_c",
"name":"L-seryl-AMP",
"compartment":"C_c",
"charge":0,
"formula":"C13H19N6O9P",
"annotation":{
"bigg.metabolite":"seramp",
"biocyc":"META:SERYL-AMP",
"chebi":[
"CHEBI:286",
"CHEBI:61231",
"CHEBI:61645"
],
"inchikey":"UVSYURUCZPPUQD-MACXSXHHSA-M",
"kegg.compound":"C05820",
"metanetx.chemical":"MNXM114390",
"pubchem.substance":"8115",
"sbo":"SBO:0000247",
"seed.compound":[
"cpd03452",
"cpd15564"
]
}
},
{
"id":"sheme_c",
"name":"Siroheme C42H36FeN4O16",
"compartment":"C_c",
"charge":-8,
"formula":"C42H36FeN4O16",
"annotation":{
"bigg.metabolite":"sheme",
"biocyc":"META:SIROHEME",
"chebi":[
"CHEBI:26690",
"CHEBI:28599",
"CHEBI:60052",
"CHEBI:9166"
],
"inchikey":"DLKSSIHHLYNIKN-QIISWYHFSA-D",
"kegg.compound":"C00748",
"metanetx.chemical":"MNXM82173",
"pubchem.substance":"4010",
"sbo":"SBO:0000247",
"seed.compound":"cpd00557"
}
},
{
"id":"skm5p_c",
"name":"Shikimate 5-phosphate",
"compartment":"C_c",
"charge":-3,
"formula":"C7H8O8P",
"annotation":{
"bigg.metabolite":"skm5p",
"biocyc":"META:SHIKIMATE-5P",
"chebi":[
"CHEBI:11886",
"CHEBI:145989",
"CHEBI:15084",
"CHEBI:17052",
"CHEBI:20195",
"CHEBI:9134"
],
"inchikey":"QYOJSKGCWNAKGW-PBXRRBTRSA-K",
"kegg.compound":"C03175",
"metanetx.chemical":"MNXM1265",
"pubchem.substance":"6057",
"reactome":"R-ALL-964859",
"sbo":"SBO:0000247",
"seed.compound":"cpd02030"
}
},
{
"id":"skm_c",
"name":"Shikimate",
"compartment":"C_c",
"charge":-1,
"formula":"C7H9O5",
"annotation":{
"bigg.metabolite":"skm",
"biocyc":"META:SHIKIMATE",
"chebi":[
"CHEBI:15083",
"CHEBI:16119",
"CHEBI:26662",
"CHEBI:26663",
"CHEBI:26664",
"CHEBI:36208",
"CHEBI:45740",
"CHEBI:9133"
],
"hmdb":"HMDB03070",
"inchikey":"JXOHGGNKMLTUBP-HSUXUTPPSA-M",
"kegg.compound":"C00493",
"metanetx.chemical":"MNXM602",
"pubchem.substance":"3776",
"reactome":"R-ALL-964932",
"sbo":"SBO:0000247",
"seed.compound":"cpd00383"
}
},
{
"id":"skm_e",
"name":"Shikimate",
"compartment":"C_e",
"charge":-1,
"formula":"C7H9O5",
"annotation":{
"bigg.metabolite":"skm",
"biocyc":"META:SHIKIMATE",
"chebi":[
"CHEBI:15083",
"CHEBI:16119",
"CHEBI:26662",
"CHEBI:26663",
"CHEBI:26664",
"CHEBI:36208",
"CHEBI:45740",
"CHEBI:9133"
],
"hmdb":"HMDB03070",
"inchikey":"JXOHGGNKMLTUBP-HSUXUTPPSA-M",
"kegg.compound":"C00493",
"metanetx.chemical":"MNXM602",
"pubchem.substance":"3776",
"reactome":"R-ALL-964932",
"sbo":"SBO:0000247",
"seed.compound":"cpd00383"
}
},
{
"id":"skm_p",
"name":"Shikimate",
"compartment":"C_p",
"charge":-1,
"formula":"C7H9O5",
"annotation":{
"bigg.metabolite":"skm",
"biocyc":"META:SHIKIMATE",
"chebi":[
"CHEBI:15083",
"CHEBI:16119",
"CHEBI:26662",
"CHEBI:26663",
"CHEBI:26664",
"CHEBI:36208",
"CHEBI:45740",
"CHEBI:9133"
],
"hmdb":"HMDB03070",
"inchikey":"JXOHGGNKMLTUBP-HSUXUTPPSA-M",
"kegg.compound":"C00493",
"metanetx.chemical":"MNXM602",
"pubchem.substance":"3776",
"reactome":"R-ALL-964932",
"sbo":"SBO:0000247",
"seed.compound":"cpd00383"
}
},
{
"id":"so3_c",
"name":"Sulfite",
"compartment":"C_c",
"charge":-2,
"formula":"O3S",
"annotation":{
"bigg.metabolite":"so3",
"biocyc":[
"META:H2SO3",
"META:HSO3",
"META:SO3"
],
"chebi":[
"CHEBI:13367",
"CHEBI:15139",
"CHEBI:17137",
"CHEBI:17359",
"CHEBI:26837",
"CHEBI:29214",
"CHEBI:33543",
"CHEBI:45548",
"CHEBI:48854",
"CHEBI:5598",
"CHEBI:9344"
],
"hmdb":[
"HMDB00240",
"HMDB01033",
"HMDB03008",
"HMDB34829"
],
"inchikey":"LSNNMFCWUKXFEE-UHFFFAOYSA-L",
"kegg.compound":[
"C00094",
"C11481"
],
"metanetx.chemical":"MNXM105630",
"pubchem.substance":"3394",
"sbo":"SBO:0000247",
"seed.compound":"cpd00081"
}
},
{
"id":"so3_e",
"name":"Sulfite",
"compartment":"C_e",
"charge":-2,
"formula":"O3S",
"annotation":{
"bigg.metabolite":"so3",
"biocyc":[
"META:H2SO3",
"META:HSO3",
"META:SO3"
],
"chebi":[
"CHEBI:13367",
"CHEBI:15139",
"CHEBI:17137",
"CHEBI:17359",
"CHEBI:26837",
"CHEBI:29214",
"CHEBI:33543",
"CHEBI:45548",
"CHEBI:48854",
"CHEBI:5598",
"CHEBI:9344"
],
"hmdb":[
"HMDB00240",
"HMDB01033",
"HMDB03008",
"HMDB34829"
],
"inchikey":"LSNNMFCWUKXFEE-UHFFFAOYSA-L",
"kegg.compound":[
"C00094",
"C11481"
],
"metanetx.chemical":"MNXM105630",
"pubchem.substance":"3394",
"sbo":"SBO:0000247",
"seed.compound":"cpd00081"
}
},
{
"id":"so3_p",
"name":"Sulfite",
"compartment":"C_p",
"charge":-2,
"formula":"O3S",
"annotation":{
"bigg.metabolite":"so3",
"biocyc":[
"META:H2SO3",
"META:HSO3",
"META:SO3"
],
"chebi":[
"CHEBI:13367",
"CHEBI:15139",
"CHEBI:17137",
"CHEBI:17359",
"CHEBI:26837",
"CHEBI:29214",
"CHEBI:33543",
"CHEBI:45548",
"CHEBI:48854",
"CHEBI:5598",
"CHEBI:9344"
],
"hmdb":[
"HMDB00240",
"HMDB01033",
"HMDB03008",
"HMDB34829"
],
"inchikey":"LSNNMFCWUKXFEE-UHFFFAOYSA-L",
"kegg.compound":[
"C00094",
"C11481"
],
"metanetx.chemical":"MNXM105630",
"pubchem.substance":"3394",
"sbo":"SBO:0000247",
"seed.compound":"cpd00081"
}
},
{
"id":"so4_c",
"name":"Sulfate",
"compartment":"C_c",
"charge":-2,
"formula":"O4S",
"annotation":{
"bigg.metabolite":"so4",
"biocyc":[
"META:HSO4",
"META:SULFATE"
],
"chebi":[
"CHEBI:15135",
"CHEBI:16189",
"CHEBI:26836",
"CHEBI:29199",
"CHEBI:45687",
"CHEBI:45693",
"CHEBI:45696",
"CHEBI:9335"
],
"hmdb":"HMDB01448",
"inchikey":"QAOWNCQODCNURD-UHFFFAOYSA-L",
"kegg.compound":"C00059",
"kegg.drug":"D05963",
"metanetx.chemical":"MNXM58",
"pubchem.substance":"3359",
"reactome":[
"R-ALL-1606845",
"R-ALL-1609649",
"R-ALL-1614584",
"R-ALL-174375",
"R-ALL-427648"
],
"sbo":"SBO:0000247",
"seed.compound":[
"cpd00048",
"cpd29301"
]
}
},
{
"id":"spmd_c",
"name":"Spermidine",
"compartment":"C_c",
"charge":3,
"formula":"C7H22N3",
"annotation":{
"bigg.metabolite":"spmd",
"biocyc":"META:SPERMIDINE",
"chebi":[
"CHEBI:15095",
"CHEBI:15097",
"CHEBI:16610",
"CHEBI:26732",
"CHEBI:26733",
"CHEBI:45647",
"CHEBI:57834",
"CHEBI:9218"
],
"hmdb":"HMDB01257",
"inchikey":"ATHGHQPFGPMSJY-UHFFFAOYSA-Q",
"kegg.compound":"C00315",
"metanetx.chemical":"MNXM124",
"pubchem.substance":"3609",
"reactome":[
"R-ALL-141324",
"R-ALL-204635"
],
"sbo":"SBO:0000247",
"seed.compound":"cpd00264"
}
},
{
"id":"spmd_e",
"name":"Spermidine",
"compartment":"C_e",
"charge":3,
"formula":"C7H22N3",
"annotation":{
"bigg.metabolite":"spmd",
"biocyc":"META:SPERMIDINE",
"chebi":[
"CHEBI:15095",
"CHEBI:15097",
"CHEBI:16610",
"CHEBI:26732",
"CHEBI:26733",
"CHEBI:45647",
"CHEBI:57834",
"CHEBI:9218"
],
"hmdb":"HMDB01257",
"inchikey":"ATHGHQPFGPMSJY-UHFFFAOYSA-Q",
"kegg.compound":"C00315",
"metanetx.chemical":"MNXM124",
"pubchem.substance":"3609",
"reactome":[
"R-ALL-141324",
"R-ALL-204635"
],
"sbo":"SBO:0000247",
"seed.compound":"cpd00264"
}
},
{
"id":"spmd_p",
"name":"Spermidine",
"compartment":"C_p",
"charge":3,
"formula":"C7H22N3",
"annotation":{
"bigg.metabolite":"spmd",
"biocyc":"META:SPERMIDINE",
"chebi":[
"CHEBI:15095",
"CHEBI:15097",
"CHEBI:16610",
"CHEBI:26732",
"CHEBI:26733",
"CHEBI:45647",
"CHEBI:57834",
"CHEBI:9218"
],
"hmdb":"HMDB01257",
"inchikey":"ATHGHQPFGPMSJY-UHFFFAOYSA-Q",
"kegg.compound":"C00315",
"metanetx.chemical":"MNXM124",
"pubchem.substance":"3609",
"reactome":[
"R-ALL-141324",
"R-ALL-204635"
],
"sbo":"SBO:0000247",
"seed.compound":"cpd00264"
}
},
{
"id":"strcoa_c",
"name":"Stearyl CoA  n C180CoA  C39H66N7O17P3S",
"compartment":"C_c",
"charge":-4,
"formula":"C39H66N7O17P3S",
"annotation":{
"bigg.metabolite":"strcoa",
"biocyc":"META:STEAROYL-COA",
"chebi":[
"CHEBI:15107",
"CHEBI:15541",
"CHEBI:26754",
"CHEBI:57394",
"CHEBI:9256"
],
"hmdb":"HMDB01114",
"inchikey":"SIARJEKBADXQJG-LFZQUHGESA-J",
"kegg.compound":"C00412",
"lipidmaps":"LMFA07050369",
"metanetx.chemical":"MNXM272",
"pubchem.substance":"3702",
"reactome":"R-ALL-428139",
"sbo":"SBO:0000247",
"seed.compound":"cpd00327"
}
},
{
"id":"suc6p_c",
"name":"Sucrose 6-phosphate",
"compartment":"C_c",
"charge":-2,
"formula":"C12H21O14P",
"annotation":{
"bigg.metabolite":"suc6p",
"biocyc":[
"META:CPD-15716",
"META:SUCROSE-6P"
],
"chebi":[
"CHEBI:131603",
"CHEBI:15129",
"CHEBI:15130",
"CHEBI:16308",
"CHEBI:26813",
"CHEBI:57723",
"CHEBI:91002",
"CHEBI:9315"
],
"inchikey":"PJTTXANTBQDXME-UGDNZRGBSA-L",
"kegg.compound":[
"C02591",
"C16688"
],
"kegg.glycan":"G10508",
"metanetx.chemical":"MNXM1004",
"pubchem.substance":"5583",
"sbo":"SBO:0000247",
"seed.compound":[
"cpd01693",
"cpd19187"
]
}
},
{
"id":"succ_c",
"name":"Succinate",
"compartment":"C_c",
"charge":-2,
"formula":"C4H4O4",
"annotation":{
"bigg.metabolite":"succ",
"biocyc":"META:SUC",
"chebi":[
"CHEBI:132287",
"CHEBI:15125",
"CHEBI:15741",
"CHEBI:22941",
"CHEBI:22943",
"CHEBI:26803",
"CHEBI:26807",
"CHEBI:30031",
"CHEBI:30779",
"CHEBI:45639",
"CHEBI:90372",
"CHEBI:9304"
],
"hmdb":"HMDB00254",
"inchikey":"KDYFGRWQOYBRFD-UHFFFAOYSA-L",
"kegg.compound":"C00042",
"lipidmaps":"LMFA01170043",
"metanetx.chemical":"MNXM25",
"pubchem.substance":"3344",
"reactome":[
"R-ALL-113536",
"R-ALL-159939",
"R-ALL-29434",
"R-ALL-389583",
"R-ALL-433123",
"R-ALL-5278787"
],
"sbo":"SBO:0000247",
"seed.compound":"cpd00036"
}
},
{
"id":"succ_e",
"name":"Succinate",
"compartment":"C_e",
"charge":-2,
"formula":"C4H4O4",
"annotation":{
"bigg.metabolite":"succ",
"biocyc":"META:SUC",
"chebi":[
"CHEBI:132287",
"CHEBI:15125",
"CHEBI:15741",
"CHEBI:22941",
"CHEBI:22943",
"CHEBI:26803",
"CHEBI:26807",
"CHEBI:30031",
"CHEBI:30779",
"CHEBI:45639",
"CHEBI:90372",
"CHEBI:9304"
],
"hmdb":"HMDB00254",
"inchikey":"KDYFGRWQOYBRFD-UHFFFAOYSA-L",
"kegg.compound":"C00042",
"lipidmaps":"LMFA01170043",
"metanetx.chemical":"MNXM25",
"pubchem.substance":"3344",
"reactome":[
"R-ALL-113536",
"R-ALL-159939",
"R-ALL-29434",
"R-ALL-389583",
"R-ALL-433123",
"R-ALL-5278787"
],
"sbo":"SBO:0000247",
"seed.compound":"cpd00036"
}
},
{
"id":"succoa_c",
"name":"Succinyl-CoA",
"compartment":"C_c",
"charge":-5,
"formula":"C25H35N7O19P3S",
"annotation":{
"bigg.metabolite":"succoa",
"biocyc":"META:SUC-COA",
"chebi":[
"CHEBI:10746",
"CHEBI:15127",
"CHEBI:15380",
"CHEBI:26811",
"CHEBI:45541",
"CHEBI:57292",
"CHEBI:9310"
],
"hmdb":"HMDB01022",
"inchikey":"VNOYUJKHFWYWIR-ITIYDSSPSA-I",
"kegg.compound":"C00091",
"lipidmaps":"LMFA07050370",
"metanetx.chemical":"MNXM92",
"pubchem.substance":"3391",
"reactome":"R-ALL-70958",
"sbo":"SBO:0000247",
"seed.compound":"cpd00078"
}
},
{
"id":"sucr_c",
"name":"Sucrose C12H22O11",
"compartment":"C_c",
"charge":0,
"formula":"C12H22O11",
"annotation":{
"bigg.metabolite":"sucr",
"biocyc":"META:SUCROSE",
"chebi":[
"CHEBI:15128",
"CHEBI:17992",
"CHEBI:26812",
"CHEBI:45795",
"CHEBI:9314"
],
"hmdb":"HMDB00258",
"inchikey":"CZMRCDWAGMRECN-UGDNZRGBSA-N",
"kegg.compound":"C00089",
"kegg.drug":"D00025",
"kegg.glycan":"G00370",
"metanetx.chemical":"MNXM167",
"pubchem.substance":"3389",
"reactome":"R-ALL-188980",
"sbo":"SBO:0000247",
"seed.compound":"cpd00076"
}
},
{
"id":"sucr_e",
"name":"Sucrose C12H22O11",
"compartment":"C_e",
"charge":0,
"formula":"C12H22O11",
"annotation":{
"bigg.metabolite":"sucr",
"biocyc":"META:SUCROSE",
"chebi":[
"CHEBI:15128",
"CHEBI:17992",
"CHEBI:26812",
"CHEBI:45795",
"CHEBI:9314"
],
"hmdb":"HMDB00258",
"inchikey":"CZMRCDWAGMRECN-UGDNZRGBSA-N",
"kegg.compound":"C00089",
"kegg.drug":"D00025",
"kegg.glycan":"G00370",
"metanetx.chemical":"MNXM167",
"pubchem.substance":"3389",
"reactome":"R-ALL-188980",
"sbo":"SBO:0000247",
"seed.compound":"cpd00076"
}
},
{
"id":"sucsal_c",
"name":"Succinic semialdehyde",
"compartment":"C_c",
"charge":-1,
"formula":"C4H5O3",
"annotation":{
"bigg.metabolite":"sucsal",
"biocyc":"META:SUCC-S-ALD",
"chebi":[
"CHEBI:15126",
"CHEBI:16265",
"CHEBI:26804",
"CHEBI:26805",
"CHEBI:57706",
"CHEBI:9305"
],
"hmdb":"HMDB01259",
"inchikey":"UIUJIQZEACWQSV-UHFFFAOYSA-M",
"kegg.compound":"C00232",
"lipidmaps":"LMFA06000118",
"metanetx.chemical":"MNXM172",
"pubchem.substance":"3531",
"reactome":"R-ALL-880046",
"sbo":"SBO:0000247",
"seed.compound":"cpd00199"
}
},
{
"id":"sula_c",
"name":"Sulfoacetate C2H2O5S",
"compartment":"C_c",
"charge":-2,
"formula":"C2H2O5S",
"annotation":{
"bigg.metabolite":"sula",
"biocyc":"META:CPD-10246",
"chebi":[
"CHEBI:34987",
"CHEBI:49876",
"CHEBI:50519",
"CHEBI:58824"
],
"inchikey":"AGGIJOLULBJGTQ-UHFFFAOYSA-L",
"kegg.compound":"C14179",
"metanetx.chemical":"MNXM1949",
"pubchem.substance":"7846991",
"sbo":"SBO:0000247",
"seed.compound":"cpd09878"
}
},
{
"id":"sula_e",
"name":"Sulfoacetate C2H2O5S",
"compartment":"C_e",
"charge":-2,
"formula":"C2H2O5S",
"annotation":{
"bigg.metabolite":"sula",
"biocyc":"META:CPD-10246",
"chebi":[
"CHEBI:34987",
"CHEBI:49876",
"CHEBI:50519",
"CHEBI:58824"
],
"inchikey":"AGGIJOLULBJGTQ-UHFFFAOYSA-L",
"kegg.compound":"C14179",
"metanetx.chemical":"MNXM1949",
"pubchem.substance":"7846991",
"sbo":"SBO:0000247",
"seed.compound":"cpd09878"
}
},
{
"id":"taur_c",
"name":"Taurine C2H7NO3S",
"compartment":"C_c",
"charge":0,
"formula":"C2H7NO3S",
"annotation":{
"bigg.metabolite":"taur",
"biocyc":"META:TAURINE",
"chebi":[
"CHEBI:15195",
"CHEBI:15891",
"CHEBI:26852",
"CHEBI:32970",
"CHEBI:45877",
"CHEBI:507393",
"CHEBI:9406"
],
"hmdb":"HMDB00251",
"inchikey":"XOAAWQZATWQOTB-UHFFFAOYSA-N",
"kegg.compound":"C00245",
"kegg.drug":"D00047",
"metanetx.chemical":"MNXM282",
"pubchem.substance":"3544",
"reactome":[
"R-ALL-159420",
"R-ALL-193463",
"R-ALL-194069"
],
"sbo":"SBO:0000247",
"seed.compound":"cpd00210"
}
},
{
"id":"taur_e",
"name":"Taurine C2H7NO3S",
"compartment":"C_e",
"charge":0,
"formula":"C2H7NO3S",
"annotation":{
"bigg.metabolite":"taur",
"biocyc":"META:TAURINE",
"chebi":[
"CHEBI:15195",
"CHEBI:15891",
"CHEBI:26852",
"CHEBI:32970",
"CHEBI:45877",
"CHEBI:507393",
"CHEBI:9406"
],
"hmdb":"HMDB00251",
"inchikey":"XOAAWQZATWQOTB-UHFFFAOYSA-N",
"kegg.compound":"C00245",
"kegg.drug":"D00047",
"metanetx.chemical":"MNXM282",
"pubchem.substance":"3544",
"reactome":[
"R-ALL-159420",
"R-ALL-193463",
"R-ALL-194069"
],
"sbo":"SBO:0000247",
"seed.compound":"cpd00210"
}
},
{
"id":"tdcoa_c",
"name":"Tetradecanoyl-CoA (n-C14:0CoA)",
"compartment":"C_c",
"charge":-4,
"formula":"C35H58N7O17P3S",
"annotation":{
"bigg.metabolite":"tdcoa",
"biocyc":"META:TETRADECANOYL-COA",
"chebi":[
"CHEBI:14637",
"CHEBI:15218",
"CHEBI:15532",
"CHEBI:26898",
"CHEBI:52969",
"CHEBI:57385",
"CHEBI:9475"
],
"hmdb":[
"HMDB01521",
"HMDB06517"
],
"inchikey":"DUAFKXOFBZQTQE-QSGBVPJFSA-J",
"kegg.compound":"C02593",
"lipidmaps":[
"LMFA07050008",
"LMFA07050352",
"LMFA07050373"
],
"metanetx.chemical":"MNXM224",
"pubchem.substance":"5585",
"reactome":"R-ALL-77272",
"sbo":"SBO:0000247",
"seed.compound":"cpd01695"
}
},
{
"id":"tdeACP_c",
"name":"Cis-tetradec-7-enoyl-[acyl-carrier protein] (n-C14:1)",
"compartment":"C_c",
"charge":-1,
"formula":"C398H627N96O143PS3",
"annotation":{
"bigg.metabolite":"tdeACP",
"metanetx.chemical":"MNXM162426",
"sbo":"SBO:0000247"
}
},
{
"id":"tdecoa_c",
"name":"Tetradecenoyl-CoA (n-C14:1CoA)",
"compartment":"C_c",
"charge":0,
"formula":"C35H56N7O17P3S",
"annotation":{
"bigg.metabolite":"tdecoa",
"metanetx.chemical":"MNXM2290",
"sbo":"SBO:0000247"
}
},
{
"id":"tet_e",
"name":"Tetrathionate",
"compartment":"C_e",
"charge":-2,
"formula":"O6S4",
"annotation":{
"bigg.metabolite":"tet",
"biocyc":"META:CPD-14",
"chebi":[
"CHEBI:15226",
"CHEBI:16853",
"CHEBI:33113",
"CHEBI:9504"
],
"inchikey":"HPQYKCJIWQFJMS-UHFFFAOYSA-L",
"kegg.compound":"C02084",
"metanetx.chemical":"MNXM1781",
"pubchem.substance":"5169",
"sbo":"SBO:0000247",
"seed.compound":"cpd01414"
}
},
{
"id":"tet_p",
"name":"Tetrathionate",
"compartment":"C_p",
"charge":-2,
"formula":"O6S4",
"annotation":{
"bigg.metabolite":"tet",
"biocyc":"META:CPD-14",
"chebi":[
"CHEBI:15226",
"CHEBI:16853",
"CHEBI:33113",
"CHEBI:9504"
],
"inchikey":"HPQYKCJIWQFJMS-UHFFFAOYSA-L",
"kegg.compound":"C02084",
"metanetx.chemical":"MNXM1781",
"pubchem.substance":"5169",
"sbo":"SBO:0000247",
"seed.compound":"cpd01414"
}
},
{
"id":"thf_c",
"name":"5,6,7,8-Tetrahydrofolate",
"compartment":"C_c",
"charge":-2,
"formula":"C19H21N7O6",
"annotation":{
"bigg.metabolite":"thf",
"biocyc":"META:THF",
"chebi":[
"CHEBI:10931",
"CHEBI:12075",
"CHEBI:15220",
"CHEBI:15635",
"CHEBI:18606",
"CHEBI:20506",
"CHEBI:46069",
"CHEBI:57453",
"CHEBI:68437",
"CHEBI:9482"
],
"inchikey":"MSTNYGQPCMXVAQ-RYUDHWBXSA-L",
"kegg.compound":"C00101",
"metanetx.chemical":"MNXM79",
"pubchem.substance":"3401",
"reactome":[
"R-ALL-111355",
"R-ALL-200671"
],
"sbo":"SBO:0000247",
"seed.compound":"cpd29254"
}
},
{
"id":"thmmp_c",
"name":"Thiamin monophosphate",
"compartment":"C_c",
"charge":-1,
"formula":"C12H16N4O4PS",
"annotation":{
"bigg.metabolite":"thmmp",
"biocyc":"META:THIAMINE-P",
"chebi":[
"CHEBI:15230",
"CHEBI:15231",
"CHEBI:26945",
"CHEBI:37574",
"CHEBI:37575",
"CHEBI:46189",
"CHEBI:9533"
],
"hmdb":"HMDB02666",
"inchikey":"HZSAJDVWZRBGIF-UHFFFAOYSA-M",
"kegg.compound":"C01081",
"metanetx.chemical":"MNXM662",
"pubchem.substance":"4319",
"sbo":"SBO:0000247",
"seed.compound":"cpd00793"
}
},
{
"id":"thmpp_c",
"name":"Thiamine diphosphate",
"compartment":"C_c",
"charge":-2,
"formula":"C12H16N4O7P2S",
"annotation":{
"bigg.metabolite":"thmpp",
"biocyc":"META:THIAMINE-PYROPHOSPHATE",
"chebi":[
"CHEBI:15229",
"CHEBI:45930",
"CHEBI:45931",
"CHEBI:49939",
"CHEBI:58937",
"CHEBI:9532"
],
"hmdb":[
"HMDB01372",
"HMDB62636"
],
"inchikey":"AYEKOFBPNLCAJY-UHFFFAOYSA-L",
"kegg.compound":"C00068",
"metanetx.chemical":"MNXM256",
"pubchem.substance":"3368",
"reactome":[
"R-ALL-29480",
"R-ALL-8878387"
],
"sbo":"SBO:0000247",
"seed.compound":"cpd00056"
}
},
{
"id":"thr__L_c",
"name":"L-Threonine",
"compartment":"C_c",
"charge":0,
"formula":"C4H9NO3",
"annotation":{
"bigg.metabolite":"thr__L",
"biocyc":"META:THR",
"chebi":[
"CHEBI:13175",
"CHEBI:16857",
"CHEBI:21403",
"CHEBI:26986",
"CHEBI:32820",
"CHEBI:32822",
"CHEBI:32832",
"CHEBI:32833",
"CHEBI:42083",
"CHEBI:45843",
"CHEBI:45983",
"CHEBI:57926",
"CHEBI:6308"
],
"hmdb":"HMDB00167",
"inchikey":"AYFVYJQAPQTCCC-GBXIJSLDSA-N",
"kegg.compound":"C00188",
"kegg.drug":"D00041",
"metanetx.chemical":"MNXM142",
"pubchem.substance":"3488",
"reactome":[
"R-ALL-351990",
"R-ALL-352000",
"R-ALL-379706"
],
"sbo":"SBO:0000247",
"seed.compound":"cpd00161"
}
},
{
"id":"thr__L_e",
"name":"L-Threonine",
"compartment":"C_e",
"charge":0,
"formula":"C4H9NO3",
"annotation":{
"bigg.metabolite":"thr__L",
"biocyc":"META:THR",
"chebi":[
"CHEBI:13175",
"CHEBI:16857",
"CHEBI:21403",
"CHEBI:26986",
"CHEBI:32820",
"CHEBI:32822",
"CHEBI:32832",
"CHEBI:32833",
"CHEBI:42083",
"CHEBI:45843",
"CHEBI:45983",
"CHEBI:57926",
"CHEBI:6308"
],
"hmdb":"HMDB00167",
"inchikey":"AYFVYJQAPQTCCC-GBXIJSLDSA-N",
"kegg.compound":"C00188",
"kegg.drug":"D00041",
"metanetx.chemical":"MNXM142",
"pubchem.substance":"3488",
"reactome":[
"R-ALL-351990",
"R-ALL-352000",
"R-ALL-379706"
],
"sbo":"SBO:0000247",
"seed.compound":"cpd00161"
}
},
{
"id":"thr__L_p",
"name":"L-Threonine",
"compartment":"C_p",
"charge":0,
"formula":"C4H9NO3",
"annotation":{
"bigg.metabolite":"thr__L",
"biocyc":"META:THR",
"chebi":[
"CHEBI:13175",
"CHEBI:16857",
"CHEBI:21403",
"CHEBI:26986",
"CHEBI:32820",
"CHEBI:32822",
"CHEBI:32832",
"CHEBI:32833",
"CHEBI:42083",
"CHEBI:45843",
"CHEBI:45983",
"CHEBI:57926",
"CHEBI:6308"
],
"hmdb":"HMDB00167",
"inchikey":"AYFVYJQAPQTCCC-GBXIJSLDSA-N",
"kegg.compound":"C00188",
"kegg.drug":"D00041",
"metanetx.chemical":"MNXM142",
"pubchem.substance":"3488",
"reactome":[
"R-ALL-351990",
"R-ALL-352000",
"R-ALL-379706"
],
"sbo":"SBO:0000247",
"seed.compound":"cpd00161"
}
},
{
"id":"thym_c",
"name":"Thymine C5H6N2O2",
"compartment":"C_c",
"charge":0,
"formula":"C5H6N2O2",
"annotation":{
"bigg.metabolite":"thym",
"biocyc":"META:THYMINE",
"chebi":[
"CHEBI:15247",
"CHEBI:17821",
"CHEBI:27004",
"CHEBI:46017",
"CHEBI:9580"
],
"hmdb":"HMDB00262",
"inchikey":"RWQNBRDOKXIBIV-UHFFFAOYSA-N",
"kegg.compound":"C00178",
"metanetx.chemical":"MNXM386",
"pubchem.substance":"3478",
"reactome":"R-ALL-83960",
"sbo":"SBO:0000247",
"seed.compound":"cpd00151"
}
},
{
"id":"thym_e",
"name":"Thymine C5H6N2O2",
"compartment":"C_e",
"charge":0,
"formula":"C5H6N2O2",
"annotation":{
"bigg.metabolite":"thym",
"biocyc":"META:THYMINE",
"chebi":[
"CHEBI:15247",
"CHEBI:17821",
"CHEBI:27004",
"CHEBI:46017",
"CHEBI:9580"
],
"hmdb":"HMDB00262",
"inchikey":"RWQNBRDOKXIBIV-UHFFFAOYSA-N",
"kegg.compound":"C00178",
"metanetx.chemical":"MNXM386",
"pubchem.substance":"3478",
"reactome":"R-ALL-83960",
"sbo":"SBO:0000247",
"seed.compound":"cpd00151"
}
},
{
"id":"tol_c",
"name":"Toluene",
"compartment":"C_c",
"charge":0,
"formula":"C7H8",
"annotation":{
"bigg.metabolite":"tol",
"biocyc":"META:TOLUENE",
"chebi":[
"CHEBI:15248",
"CHEBI:17578",
"CHEBI:27022",
"CHEBI:44023",
"CHEBI:9624"
],
"hmdb":"HMDB34168",
"inchikey":"YXFVVABEGXRONW-UHFFFAOYSA-N",
"kegg.compound":"C01455",
"metanetx.chemical":"MNXM889",
"pubchem.substance":"4632",
"sbo":"SBO:0000247",
"seed.compound":"cpd01034"
}
},
{
"id":"tol_p",
"name":"Toluene",
"compartment":"C_p",
"charge":0,
"formula":"C7H8",
"annotation":{
"bigg.metabolite":"tol",
"biocyc":"META:TOLUENE",
"chebi":[
"CHEBI:15248",
"CHEBI:17578",
"CHEBI:27022",
"CHEBI:44023",
"CHEBI:9624"
],
"hmdb":"HMDB34168",
"inchikey":"YXFVVABEGXRONW-UHFFFAOYSA-N",
"kegg.compound":"C01455",
"metanetx.chemical":"MNXM889",
"pubchem.substance":"4632",
"sbo":"SBO:0000247",
"seed.compound":"cpd01034"
}
},
{
"id":"trdox_c",
"name":"Oxidized thioredoxin",
"compartment":"C_c",
"charge":0,
"formula":"C10H12N4O4S2",
"annotation":{
"bigg.metabolite":"trdox",
"biocyc":"META:Ox-Thioredoxin",
"chebi":[
"CHEBI:14726",
"CHEBI:15240",
"CHEBI:18191",
"CHEBI:7845"
],
"kegg.compound":"C00343",
"metanetx.chemical":"MNXM148",
"pubchem.substance":"3636",
"reactome":"R-ALL-2142833",
"sbo":"SBO:0000247",
"seed.compound":[
"cpd11420",
"cpd27735",
"cpd29682"
]
}
},
{
"id":"trdrd_c",
"name":"Reduced thioredoxin",
"compartment":"C_c",
"charge":0,
"formula":"C10H14N4O4S2",
"annotation":{
"bigg.metabolite":"trdrd",
"biocyc":"META:Red-Thioredoxin",
"chebi":"CHEBI:15033",
"kegg.compound":"C00342",
"metanetx.chemical":"MNXM96993",
"pubchem.substance":"3635",
"reactome":"R-ALL-2142774",
"sbo":"SBO:0000247",
"seed.compound":[
"cpd11421",
"cpd28060"
]
}
},
{
"id":"tre6p_c",
"name":"Alpha,alpha'-Trehalose 6-phosphate",
"compartment":"C_c",
"charge":-2,
"formula":"C12H21O14P",
"annotation":{
"bigg.metabolite":"tre6p",
"biocyc":"META:TREHALOSE-6P",
"chebi":[
"CHEBI:10201",
"CHEBI:12285",
"CHEBI:15252",
"CHEBI:18283",
"CHEBI:22364",
"CHEBI:58429"
],
"hmdb":"HMDB01124",
"inchikey":"LABSPYBHMPDTEL-LIZSDCNHSA-L",
"kegg.compound":"C00689",
"kegg.glycan":"G09795",
"metanetx.chemical":"MNXM448",
"pubchem.substance":"3958",
"reactome":"R-ALL-868701",
"sbo":"SBO:0000247",
"seed.compound":"cpd00523"
}
},
{
"id":"tre6p_e",
"name":"Alpha,alpha'-Trehalose 6-phosphate",
"compartment":"C_e",
"charge":-2,
"formula":"C12H21O14P",
"annotation":{
"bigg.metabolite":"tre6p",
"biocyc":"META:TREHALOSE-6P",
"chebi":[
"CHEBI:10201",
"CHEBI:12285",
"CHEBI:15252",
"CHEBI:18283",
"CHEBI:22364",
"CHEBI:58429"
],
"hmdb":"HMDB01124",
"inchikey":"LABSPYBHMPDTEL-LIZSDCNHSA-L",
"kegg.compound":"C00689",
"kegg.glycan":"G09795",
"metanetx.chemical":"MNXM448",
"pubchem.substance":"3958",
"reactome":"R-ALL-868701",
"sbo":"SBO:0000247",
"seed.compound":"cpd00523"
}
},
{
"id":"tre_e",
"name":"Trehalose",
"compartment":"C_e",
"charge":0,
"formula":"C12H22O11",
"annotation":{
"bigg.metabolite":"tre",
"biocyc":[
"META:CPD-15990",
"META:TREHALOSE"
],
"chebi":[
"CHEBI:10202",
"CHEBI:12281",
"CHEBI:12284",
"CHEBI:12287",
"CHEBI:15251",
"CHEBI:16551",
"CHEBI:22365",
"CHEBI:27082",
"CHEBI:46211"
],
"hmdb":"HMDB00975",
"inchikey":"HDTRYLNUVZCQOY-LIZSDCNHSA-N",
"kegg.compound":"C01083",
"kegg.glycan":"G00293",
"metanetx.chemical":"MNXM198",
"pubchem.substance":"4320",
"reactome":[
"R-ALL-189078",
"R-ALL-868614"
],
"sbo":"SBO:0000247",
"seed.compound":"cpd00794"
}
},
{
"id":"tre_p",
"name":"Trehalose",
"compartment":"C_p",
"charge":0,
"formula":"C12H22O11",
"annotation":{
"bigg.metabolite":"tre",
"biocyc":[
"META:CPD-15990",
"META:TREHALOSE"
],
"chebi":[
"CHEBI:10202",
"CHEBI:12281",
"CHEBI:12284",
"CHEBI:12287",
"CHEBI:15251",
"CHEBI:16551",
"CHEBI:22365",
"CHEBI:27082",
"CHEBI:46211"
],
"hmdb":"HMDB00975",
"inchikey":"HDTRYLNUVZCQOY-LIZSDCNHSA-N",
"kegg.compound":"C01083",
"kegg.glycan":"G00293",
"metanetx.chemical":"MNXM198",
"pubchem.substance":"4320",
"reactome":[
"R-ALL-189078",
"R-ALL-868614"
],
"sbo":"SBO:0000247",
"seed.compound":"cpd00794"
}
},
{
"id":"trnaglu_c",
"name":"TRNA (Glu)",
"compartment":"C_c",
"charge":0,
"formula":"C28H34N11O21P3",
"annotation":{
"bigg.metabolite":"trnaglu",
"biocyc":"META:GLT-tRNAs",
"chebi":[
"CHEBI:10680",
"CHEBI:15175",
"CHEBI:29175"
],
"kegg.compound":"C01641",
"metanetx.chemical":"MNXM90886",
"reactome":[
"R-ALL-379754",
"R-ALL-379778"
],
"sbo":"SBO:0000247",
"seed.compound":"cpd11912"
}
},
{
"id":"trp__L_c",
"name":"L-Tryptophan",
"compartment":"C_c",
"charge":0,
"formula":"C11H12N2O2",
"annotation":{
"bigg.metabolite":"trp__L",
"biocyc":"META:TRP",
"chebi":[
"CHEBI:13178",
"CHEBI:16828",
"CHEBI:184633",
"CHEBI:21407",
"CHEBI:27163",
"CHEBI:27897",
"CHEBI:32702",
"CHEBI:32704",
"CHEBI:32727",
"CHEBI:32728",
"CHEBI:45988",
"CHEBI:46086",
"CHEBI:46125",
"CHEBI:46225",
"CHEBI:57912",
"CHEBI:6310",
"CHEBI:64554",
"CHEBI:9769"
],
"hmdb":[
"HMDB00929",
"HMDB30396"
],
"inchikey":"QIVBCDIJIAJPQS-VIFPVBQESA-N",
"kegg.compound":[
"C00078",
"C00806"
],
"kegg.drug":"D00020",
"metanetx.chemical":"MNXM94",
"pubchem.substance":"3378",
"reactome":[
"R-ALL-29500",
"R-ALL-352006",
"R-ALL-379709"
],
"sbo":"SBO:0000247",
"seed.compound":[
"cpd00065",
"cpd19007"
]
}
},
{
"id":"trp__L_e",
"name":"L-Tryptophan",
"compartment":"C_e",
"charge":0,
"formula":"C11H12N2O2",
"annotation":{
"bigg.metabolite":"trp__L",
"biocyc":"META:TRP",
"chebi":[
"CHEBI:13178",
"CHEBI:16828",
"CHEBI:184633",
"CHEBI:21407",
"CHEBI:27163",
"CHEBI:27897",
"CHEBI:32702",
"CHEBI:32704",
"CHEBI:32727",
"CHEBI:32728",
"CHEBI:45988",
"CHEBI:46086",
"CHEBI:46125",
"CHEBI:46225",
"CHEBI:57912",
"CHEBI:6310",
"CHEBI:64554",
"CHEBI:9769"
],
"hmdb":[
"HMDB00929",
"HMDB30396"
],
"inchikey":"QIVBCDIJIAJPQS-VIFPVBQESA-N",
"kegg.compound":[
"C00078",
"C00806"
],
"kegg.drug":"D00020",
"metanetx.chemical":"MNXM94",
"pubchem.substance":"3378",
"reactome":[
"R-ALL-29500",
"R-ALL-352006",
"R-ALL-379709"
],
"sbo":"SBO:0000247",
"seed.compound":[
"cpd00065",
"cpd19007"
]
}
},
{
"id":"trp__L_p",
"name":"L-Tryptophan",
"compartment":"C_p",
"charge":0,
"formula":"C11H12N2O2",
"annotation":{
"bigg.metabolite":"trp__L",
"biocyc":"META:TRP",
"chebi":[
"CHEBI:13178",
"CHEBI:16828",
"CHEBI:184633",
"CHEBI:21407",
"CHEBI:27163",
"CHEBI:27897",
"CHEBI:32702",
"CHEBI:32704",
"CHEBI:32727",
"CHEBI:32728",
"CHEBI:45988",
"CHEBI:46086",
"CHEBI:46125",
"CHEBI:46225",
"CHEBI:57912",
"CHEBI:6310",
"CHEBI:64554",
"CHEBI:9769"
],
"hmdb":[
"HMDB00929",
"HMDB30396"
],
"inchikey":"QIVBCDIJIAJPQS-VIFPVBQESA-N",
"kegg.compound":[
"C00078",
"C00806"
],
"kegg.drug":"D00020",
"metanetx.chemical":"MNXM94",
"pubchem.substance":"3378",
"reactome":[
"R-ALL-29500",
"R-ALL-352006",
"R-ALL-379709"
],
"sbo":"SBO:0000247",
"seed.compound":[
"cpd00065",
"cpd19007"
]
}
},
{
"id":"tsul_c",
"name":"Thiosulfate",
"compartment":"C_c",
"charge":-1,
"formula":"O3S2",
"annotation":{
"bigg.metabolite":"tsul",
"biocyc":"META:S2O3",
"chebi":[
"CHEBI:15242",
"CHEBI:16094",
"CHEBI:26977",
"CHEBI:29279",
"CHEBI:33539",
"CHEBI:33540",
"CHEBI:33541",
"CHEBI:33542",
"CHEBI:45922",
"CHEBI:5587",
"CHEBI:9569"
],
"hmdb":[
"HMDB00257",
"HMDB60293"
],
"inchikey":"DHCDFWKWKRSZHF-UHFFFAOYSA-M",
"kegg.compound":[
"C00320",
"C05529"
],
"metanetx.chemical":"MNXM323",
"pubchem.substance":"3614",
"reactome":"R-ALL-1614595",
"sbo":"SBO:0000247",
"seed.compound":"cpd00268"
}
},
{
"id":"tsul_p",
"name":"Thiosulfate",
"compartment":"C_p",
"charge":-1,
"formula":"O3S2",
"annotation":{
"bigg.metabolite":"tsul",
"biocyc":"META:S2O3",
"chebi":[
"CHEBI:15242",
"CHEBI:16094",
"CHEBI:26977",
"CHEBI:29279",
"CHEBI:33539",
"CHEBI:33540",
"CHEBI:33541",
"CHEBI:33542",
"CHEBI:45922",
"CHEBI:5587",
"CHEBI:9569"
],
"hmdb":[
"HMDB00257",
"HMDB60293"
],
"inchikey":"DHCDFWKWKRSZHF-UHFFFAOYSA-M",
"kegg.compound":[
"C00320",
"C05529"
],
"metanetx.chemical":"MNXM323",
"pubchem.substance":"3614",
"reactome":"R-ALL-1614595",
"sbo":"SBO:0000247",
"seed.compound":"cpd00268"
}
},
{
"id":"ttdca_c",
"name":"Tetradecanoate (n-C14:0)",
"compartment":"C_c",
"charge":-1,
"formula":"C14H27O2",
"annotation":{
"bigg.metabolite":"ttdca",
"metanetx.chemical":"MNXM162239",
"sbo":"SBO:0000247"
}
},
{
"id":"ttdca_e",
"name":"Tetradecanoate (n-C14:0)",
"compartment":"C_e",
"charge":-1,
"formula":"C14H27O2",
"annotation":{
"bigg.metabolite":"ttdca",
"metanetx.chemical":"MNXM162239",
"sbo":"SBO:0000247"
}
},
{
"id":"ttdca_p",
"name":"Tetradecanoate (n-C14:0)",
"compartment":"C_p",
"charge":-1,
"formula":"C14H27O2",
"annotation":{
"bigg.metabolite":"ttdca",
"metanetx.chemical":"MNXM162239",
"sbo":"SBO:0000247"
}
},
{
"id":"ttdcea_c",
"name":"Tetradecenoate (n-C14:1)",
"compartment":"C_c",
"charge":-1,
"formula":"C14H25O2",
"annotation":{
"bigg.metabolite":"ttdcea",
"metanetx.chemical":"MNXM641",
"sbo":"SBO:0000247"
}
},
{
"id":"ttdcea_p",
"name":"Tetradecenoate (n-C14:1)",
"compartment":"C_p",
"charge":-1,
"formula":"C14H25O2",
"annotation":{
"bigg.metabolite":"ttdcea",
"metanetx.chemical":"MNXM641",
"sbo":"SBO:0000247"
}
},
{
"id":"tyr__L_c",
"name":"L-Tyrosine",
"compartment":"C_c",
"charge":0,
"formula":"C9H11NO3",
"annotation":{
"bigg.metabolite":"tyr__L",
"biocyc":"META:TYR",
"chebi":[
"CHEBI:13181",
"CHEBI:15277",
"CHEBI:17895",
"CHEBI:18186",
"CHEBI:21411",
"CHEBI:27176",
"CHEBI:32760",
"CHEBI:32761",
"CHEBI:32762",
"CHEBI:32784",
"CHEBI:32785",
"CHEBI:32786",
"CHEBI:46070",
"CHEBI:46161",
"CHEBI:58315",
"CHEBI:6313",
"CHEBI:9800"
],
"hmdb":[
"HMDB00158",
"HMDB00647"
],
"inchikey":"OUYCCCASQSFEME-QMMMGPOBSA-N",
"kegg.compound":[
"C00082",
"C01536"
],
"kegg.drug":"D00022",
"metanetx.chemical":"MNXM76",
"pubchem.substance":"3382",
"reactome":[
"R-ALL-29506",
"R-ALL-352030",
"R-ALL-379710",
"R-ALL-5668567"
],
"sbo":"SBO:0000247",
"seed.compound":[
"cpd00069",
"cpd30745"
]
}
},
{
"id":"tyr__L_e",
"name":"L-Tyrosine",
"compartment":"C_e",
"charge":0,
"formula":"C9H11NO3",
"annotation":{
"bigg.metabolite":"tyr__L",
"biocyc":"META:TYR",
"chebi":[
"CHEBI:13181",
"CHEBI:15277",
"CHEBI:17895",
"CHEBI:18186",
"CHEBI:21411",
"CHEBI:27176",
"CHEBI:32760",
"CHEBI:32761",
"CHEBI:32762",
"CHEBI:32784",
"CHEBI:32785",
"CHEBI:32786",
"CHEBI:46070",
"CHEBI:46161",
"CHEBI:58315",
"CHEBI:6313",
"CHEBI:9800"
],
"hmdb":[
"HMDB00158",
"HMDB00647"
],
"inchikey":"OUYCCCASQSFEME-QMMMGPOBSA-N",
"kegg.compound":[
"C00082",
"C01536"
],
"kegg.drug":"D00022",
"metanetx.chemical":"MNXM76",
"pubchem.substance":"3382",
"reactome":[
"R-ALL-29506",
"R-ALL-352030",
"R-ALL-379710",
"R-ALL-5668567"
],
"sbo":"SBO:0000247",
"seed.compound":[
"cpd00069",
"cpd30745"
]
}
},
{
"id":"tyr__L_p",
"name":"L-Tyrosine",
"compartment":"C_p",
"charge":0,
"formula":"C9H11NO3",
"annotation":{
"bigg.metabolite":"tyr__L",
"biocyc":"META:TYR",
"chebi":[
"CHEBI:13181",
"CHEBI:15277",
"CHEBI:17895",
"CHEBI:18186",
"CHEBI:21411",
"CHEBI:27176",
"CHEBI:32760",
"CHEBI:32761",
"CHEBI:32762",
"CHEBI:32784",
"CHEBI:32785",
"CHEBI:32786",
"CHEBI:46070",
"CHEBI:46161",
"CHEBI:58315",
"CHEBI:6313",
"CHEBI:9800"
],
"hmdb":[
"HMDB00158",
"HMDB00647"
],
"inchikey":"OUYCCCASQSFEME-QMMMGPOBSA-N",
"kegg.compound":[
"C00082",
"C01536"
],
"kegg.drug":"D00022",
"metanetx.chemical":"MNXM76",
"pubchem.substance":"3382",
"reactome":[
"R-ALL-29506",
"R-ALL-352030",
"R-ALL-379710",
"R-ALL-5668567"
],
"sbo":"SBO:0000247",
"seed.compound":[
"cpd00069",
"cpd30745"
]
}
},
{
"id":"uaagmda_c",
"name":"Undecaprenyl-diphospho-N-acetylmuramoyl-(N-acetylglucosamine)-L-ala-D-glu-meso-2,6-diaminopimeloyl-D-ala-D-ala",
"compartment":"C_c",
"charge":-4,
"formula":"C95H153N8O28P2",
"annotation":{
"bigg.metabolite":"uaagmda",
"biocyc":"META:C6",
"chebi":[
"CHEBI:27200",
"CHEBI:28138",
"CHEBI:61388",
"CHEBI:9870"
],
"inchikey":"OXJNZXDFVLDLEI-MBCYCBSHSA-J",
"kegg.compound":"C05898",
"kegg.glycan":"G10555",
"metanetx.chemical":"MNXM722781",
"pubchem.substance":"8186",
"sbo":"SBO:0000247",
"seed.compound":"cpd03495"
}
},
{
"id":"uaccg_c",
"name":"UDP-N-acetyl-3-O-(1-carboxyvinyl)-D-glucosamine",
"compartment":"C_c",
"charge":-3,
"formula":"C20H26N3O19P2",
"annotation":{
"bigg.metabolite":"uaccg",
"biocyc":"META:UDP-ACETYL-CARBOXYVINYL-GLUCOSAMINE",
"chebi":[
"CHEBI:13466",
"CHEBI:13467",
"CHEBI:16435",
"CHEBI:22110",
"CHEBI:57771",
"CHEBI:68483",
"CHEBI:68507",
"CHEBI:9818"
],
"inchikey":"BEGZZYPUNCJHKP-DBYWSUQTSA-K",
"kegg.compound":"C04631",
"metanetx.chemical":"MNXM1688",
"pubchem.substance":"7220",
"sbo":"SBO:0000247",
"seed.compound":"cpd02820"
}
},
{
"id":"uacgam_c",
"name":"UDP-N-acetyl-D-glucosamine",
"compartment":"C_c",
"charge":-2,
"formula":"C17H25N3O17P2",
"annotation":{
"bigg.metabolite":"uacgam",
"biocyc":"META:UDP-N-ACETYL-D-GLUCOSAMINE",
"chebi":[
"CHEBI:13456",
"CHEBI:13473",
"CHEBI:13475",
"CHEBI:13476",
"CHEBI:16264",
"CHEBI:22115",
"CHEBI:46243",
"CHEBI:46287",
"CHEBI:57705",
"CHEBI:9823"
],
"hmdb":[
"HMDB00290",
"HMDB62760"
],
"inchikey":"LFTYTUAZOPRMMI-CFRASDGPSA-L",
"kegg.compound":"C00043",
"kegg.glycan":"G10610",
"lipidmaps":"LMSL01010002",
"metanetx.chemical":"MNXM47",
"pubchem.substance":"3345",
"reactome":[
"R-ALL-162756",
"R-ALL-3499326",
"R-ALL-914003"
],
"sbo":"SBO:0000247",
"seed.compound":"cpd00037"
}
},
{
"id":"uacmam_c",
"name":"UDP-N-acetyl-D-mannosamine",
"compartment":"C_c",
"charge":-2,
"formula":"C17H25N3O17P2",
"annotation":{
"bigg.metabolite":"uacmam",
"biocyc":"META:UDP-MANNAC",
"chebi":[
"CHEBI:13457",
"CHEBI:13474",
"CHEBI:16287",
"CHEBI:22116",
"CHEBI:57715",
"CHEBI:68623",
"CHEBI:68678",
"CHEBI:9824"
],
"hmdb":"HMDB13112",
"inchikey":"LFTYTUAZOPRMMI-ZYQOOJPVSA-L",
"kegg.compound":"C01170",
"kegg.glycan":"G11112",
"metanetx.chemical":"MNXM722740",
"pubchem.substance":"4397",
"sbo":"SBO:0000247",
"seed.compound":"cpd00861"
}
},
{
"id":"uagmda_c",
"name":"Undecaprenyl-diphospho-N-acetylmuramoyl-L-alanyl-D-glutamyl-meso-2,6-diaminopimeloyl-D-alanyl-D-alanine",
"compartment":"C_c",
"charge":-4,
"formula":"C87H140N7O23P2",
"annotation":{
"bigg.metabolite":"uagmda",
"biocyc":"META:C5",
"chebi":[
"CHEBI:61387",
"CHEBI:61543"
],
"inchikey":"PNWZQTONLRRPST-KLDRQJOASA-J",
"kegg.compound":"C05897",
"kegg.glycan":"G10556",
"metanetx.chemical":"MNXM2264",
"pubchem.substance":"8185",
"sbo":"SBO:0000247",
"seed.compound":"cpd03494"
}
},
{
"id":"uama_c",
"name":"UDP-N-acetylmuramoyl-L-alanine",
"compartment":"C_c",
"charge":-3,
"formula":"C23H33N4O20P2",
"annotation":{
"bigg.metabolite":"uama",
"biocyc":"META:CPD0-1456",
"chebi":[
"CHEBI:13459",
"CHEBI:13478",
"CHEBI:16932",
"CHEBI:22123",
"CHEBI:57953",
"CHEBI:83898",
"CHEBI:84726",
"CHEBI:9830"
],
"inchikey":"NTMMCWJNQNKACG-KBKUWGQMSA-K",
"kegg.compound":"C01212",
"metanetx.chemical":"MNXM1953",
"pubchem.substance":"4434",
"sbo":"SBO:0000247",
"seed.compound":[
"cpd00890",
"cpd29609"
]
}
},
{
"id":"uamag_c",
"name":"UDP-N-acetylmuramoyl-L-alanyl-D-glutamate",
"compartment":"C_c",
"charge":-4,
"formula":"C28H39N5O23P2",
"annotation":{
"bigg.metabolite":"uamag",
"biocyc":"META:UDP-AA-GLUTAMATE",
"chebi":[
"CHEBI:13461",
"CHEBI:13482",
"CHEBI:16970",
"CHEBI:22125",
"CHEBI:46143",
"CHEBI:57968",
"CHEBI:83900",
"CHEBI:9832"
],
"inchikey":"OJZCATPXPWFLHF-HPUCEMLMSA-J",
"kegg.compound":"C00692",
"metanetx.chemical":"MNXM955",
"pubchem.substance":"3960",
"sbo":"SBO:0000247",
"seed.compound":"cpd00525"
}
},
{
"id":"uamr_c",
"name":"UDP-N-acetylmuramate",
"compartment":"C_c",
"charge":-3,
"formula":"C20H28N3O19P2",
"annotation":{
"bigg.metabolite":"uamr",
"biocyc":"META:UDP-N-ACETYLMURAMATE",
"chebi":[
"CHEBI:13458",
"CHEBI:13477",
"CHEBI:17882",
"CHEBI:22120",
"CHEBI:58309",
"CHEBI:70757",
"CHEBI:70765",
"CHEBI:9827"
],
"inchikey":"NQBRVZNDBBMBLJ-MQTLHLSBSA-K",
"kegg.compound":"C01050",
"metanetx.chemical":"MNXM722733",
"pubchem.substance":"4292",
"sbo":"SBO:0000247",
"seed.compound":"cpd00773"
}
},
{
"id":"udcpdp_c",
"name":"Undecaprenyl diphosphate",
"compartment":"C_c",
"charge":0,
"formula":"C55H90O7P2",
"annotation":{
"bigg.metabolite":"udcpdp",
"biocyc":"META:CPD-9649",
"chebi":[
"CHEBI:15284",
"CHEBI:17047",
"CHEBI:27192",
"CHEBI:53042",
"CHEBI:57995",
"CHEBI:9863"
],
"hmdb":"HMDB01469",
"inchikey":"NTXGVHCCXVHYCL-RDQGWRCRSA-K",
"lipidmaps":"LMPR03030004",
"metanetx.chemical":"MNXM5043",
"sbo":"SBO:0000247",
"seed.compound":"cpd25775"
}
},
{
"id":"udcpp_c",
"name":"Undecaprenyl phosphate",
"compartment":"C_c",
"charge":-1,
"formula":"C55H90O4P",
"annotation":{
"bigg.metabolite":"udcpp",
"biocyc":"META:UNDECAPRENYL-P",
"chebi":[
"CHEBI:15285",
"CHEBI:15286",
"CHEBI:16141",
"CHEBI:57654",
"CHEBI:9864"
],
"inchikey":"UFPHFKCTOZIAFY-RDQGWRCRSA-L",
"kegg.compound":"C00348",
"lipidmaps":"LMPR03020006",
"metanetx.chemical":"MNXM251",
"pubchem.substance":"3641",
"sbo":"SBO:0000247",
"seed.compound":"cpd00286"
}
},
{
"id":"udp_c",
"name":"UDP C9H11N2O12P2",
"compartment":"C_c",
"charge":-3,
"formula":"C9H11N2O12P2",
"annotation":{
"bigg.metabolite":"udp",
"biocyc":"META:UDP",
"chebi":[
"CHEBI:13445",
"CHEBI:17659",
"CHEBI:27230",
"CHEBI:46402",
"CHEBI:58223",
"CHEBI:9802"
],
"hmdb":"HMDB00295",
"inchikey":"XCCTYIAWTASOJW-XVFCMESISA-K",
"kegg.compound":"C00015",
"kegg.glycan":"G10619",
"metanetx.chemical":"MNXM17",
"pubchem.substance":"3317",
"reactome":[
"R-ALL-110096",
"R-ALL-111814",
"R-ALL-158602",
"R-ALL-205687"
],
"sbo":"SBO:0000247",
"seed.compound":"cpd00014"
}
},
{
"id":"udpg_c",
"name":"UDPglucose",
"compartment":"C_c",
"charge":-2,
"formula":"C15H22N2O17P2",
"annotation":{
"bigg.metabolite":"udpg",
"biocyc":"META:CPD-12575",
"chebi":[
"CHEBI:13498",
"CHEBI:13505",
"CHEBI:18066",
"CHEBI:22103",
"CHEBI:27234",
"CHEBI:28532",
"CHEBI:42885",
"CHEBI:46228",
"CHEBI:46229",
"CHEBI:52249",
"CHEBI:58367",
"CHEBI:58885",
"CHEBI:9845",
"CHEBI:9895"
],
"hmdb":"HMDB60079",
"inchikey":"HSCJRCZFDFQWRP-RDKQLNKOSA-L",
"kegg.compound":"C00029",
"kegg.glycan":"G10608",
"metanetx.chemical":"MNXM722710",
"pubchem.substance":"3331",
"reactome":[
"R-ALL-173594",
"R-ALL-29410",
"R-ALL-744227"
],
"sbo":"SBO:0000247",
"seed.compound":[
"cpd00026",
"cpd28293"
]
}
},
{
"id":"udpgal_c",
"name":"UDPgalactose",
"compartment":"C_c",
"charge":-2,
"formula":"C15H22N2O17P2",
"annotation":{
"bigg.metabolite":"udpgal",
"biocyc":"META:CPD-14553",
"chebi":[
"CHEBI:13487",
"CHEBI:13495",
"CHEBI:18307",
"CHEBI:22100",
"CHEBI:42751",
"CHEBI:58439",
"CHEBI:66914",
"CHEBI:67119",
"CHEBI:9811"
],
"hmdb":[
"HMDB00302",
"HMDB62573"
],
"inchikey":"HSCJRCZFDFQWRP-ABVWGUQPSA-L",
"kegg.compound":"C00052",
"kegg.glycan":"G10609",
"metanetx.chemical":"MNXM89795",
"pubchem.substance":"3354",
"reactome":[
"R-ALL-29452",
"R-ALL-735682"
],
"sbo":"SBO:0000247",
"seed.compound":[
"cpd00043",
"cpd30770"
]
}
},
{
"id":"ugmd_c",
"name":"UDP-N-acetylmuramoyl-L-alanyl-D-gamma-glutamyl-meso-2,6-diaminopimelate",
"compartment":"C_c",
"charge":-4,
"formula":"C35H51N7O26P2",
"annotation":{
"bigg.metabolite":"ugmd",
"chebi":[
"CHEBI:13460",
"CHEBI:13463",
"CHEBI:13481",
"CHEBI:22124",
"CHEBI:28639",
"CHEBI:30905",
"CHEBI:58582",
"CHEBI:9831"
],
"inchikey":"QUHLBZKCGUXHGP-AJVQVANPSA-J",
"metanetx.chemical":"MNXM162592",
"sbo":"SBO:0000247"
}
},
{
"id":"ugmda_c",
"name":"UDP-N-acetylmuramoyl-L-alanyl-D-glutamyl-meso-2,6-diaminopimeloyl-D-alanyl-D-alanine",
"compartment":"C_c",
"charge":-4,
"formula":"C41H61N9O28P2",
"annotation":{
"bigg.metabolite":"ugmda",
"biocyc":"META:C1",
"chebi":[
"CHEBI:13462",
"CHEBI:18199",
"CHEBI:22126",
"CHEBI:61386",
"CHEBI:9833"
],
"inchikey":"IMWOXEZVYQDRDF-MCZXNMLPSA-J",
"kegg.compound":"C04882",
"metanetx.chemical":"MNXM1954",
"pubchem.substance":"7434",
"sbo":"SBO:0000247",
"seed.compound":[
"cpd02932",
"cpd02968"
]
}
},
{
"id":"ump_c",
"name":"UMP C9H11N2O9P",
"compartment":"C_c",
"charge":-2,
"formula":"C9H11N2O9P",
"annotation":{
"bigg.metabolite":"ump",
"biocyc":"META:UMP",
"chebi":[
"CHEBI:13508",
"CHEBI:13509",
"CHEBI:16695",
"CHEBI:27231",
"CHEBI:46362",
"CHEBI:46382",
"CHEBI:46385",
"CHEBI:47721",
"CHEBI:57865",
"CHEBI:9849"
],
"hmdb":"HMDB00288",
"inchikey":"DJJCXFVJDGTHFX-XVFCMESISA-L",
"kegg.compound":"C00105",
"metanetx.chemical":"MNXM80",
"pubchem.substance":"3405",
"reactome":[
"R-ALL-109402",
"R-ALL-735698"
],
"sbo":"SBO:0000247",
"seed.compound":"cpd00091"
}
},
{
"id":"uppg3_c",
"name":"Uroporphyrinogen III",
"compartment":"C_c",
"charge":-8,
"formula":"C40H36N4O16",
"annotation":{
"bigg.metabolite":"uppg3",
"biocyc":"META:UROPORPHYRINOGEN-III",
"chebi":[
"CHEBI:15300",
"CHEBI:15437",
"CHEBI:27257",
"CHEBI:57308",
"CHEBI:9905"
],
"hmdb":"HMDB01086",
"inchikey":"HUHWZXWWOFSFKF-UHFFFAOYSA-F",
"kegg.compound":"C01051",
"metanetx.chemical":"MNXM414",
"pubchem.substance":"4293",
"reactome":"R-ALL-189407",
"sbo":"SBO:0000247",
"seed.compound":"cpd00774"
}
},
{
"id":"ura_c",
"name":"Uracil",
"compartment":"C_c",
"charge":0,
"formula":"C4H4N2O2",
"annotation":{
"bigg.metabolite":"ura",
"biocyc":"META:URACIL",
"chebi":[
"CHEBI:15288",
"CHEBI:17568",
"CHEBI:27210",
"CHEBI:43254",
"CHEBI:46375",
"CHEBI:9882"
],
"hmdb":"HMDB00300",
"inchikey":"ISAKRJDGNUQOIC-UHFFFAOYSA-N",
"kegg.compound":"C00106",
"kegg.drug":[
"D00027",
"D09776"
],
"metanetx.chemical":"MNXM158",
"pubchem.substance":"3406",
"reactome":"R-ALL-83962",
"sbo":"SBO:0000247",
"seed.compound":"cpd00092"
}
},
{
"id":"ura_e",
"name":"Uracil",
"compartment":"C_e",
"charge":0,
"formula":"C4H4N2O2",
"annotation":{
"bigg.metabolite":"ura",
"biocyc":"META:URACIL",
"chebi":[
"CHEBI:15288",
"CHEBI:17568",
"CHEBI:27210",
"CHEBI:43254",
"CHEBI:46375",
"CHEBI:9882"
],
"hmdb":"HMDB00300",
"inchikey":"ISAKRJDGNUQOIC-UHFFFAOYSA-N",
"kegg.compound":"C00106",
"kegg.drug":[
"D00027",
"D09776"
],
"metanetx.chemical":"MNXM158",
"pubchem.substance":"3406",
"reactome":"R-ALL-83962",
"sbo":"SBO:0000247",
"seed.compound":"cpd00092"
}
},
{
"id":"utp_c",
"name":"UTP C9H11N2O15P3",
"compartment":"C_c",
"charge":-4,
"formula":"C9H11N2O15P3",
"annotation":{
"bigg.metabolite":"utp",
"biocyc":"META:UTP",
"chebi":[
"CHEBI:13510",
"CHEBI:15713",
"CHEBI:27233",
"CHEBI:37567",
"CHEBI:46397",
"CHEBI:46398",
"CHEBI:57481",
"CHEBI:9850"
],
"hmdb":"HMDB00285",
"inchikey":"PGAVKCOVUIYSFO-XVFCMESISA-J",
"kegg.compound":"C00075",
"metanetx.chemical":"MNXM121",
"pubchem.substance":"3375",
"reactome":"R-ALL-29494",
"sbo":"SBO:0000247",
"seed.compound":"cpd00062"
}
},
{
"id":"val__L_c",
"name":"L-Valine",
"compartment":"C_c",
"charge":0,
"formula":"C5H11NO2",
"annotation":{
"bigg.metabolite":"val__L",
"biocyc":"META:VAL",
"chebi":[
"CHEBI:13186",
"CHEBI:16414",
"CHEBI:21417",
"CHEBI:27266",
"CHEBI:32851",
"CHEBI:32852",
"CHEBI:32859",
"CHEBI:32860",
"CHEBI:46282",
"CHEBI:46376",
"CHEBI:46418",
"CHEBI:46484",
"CHEBI:57762",
"CHEBI:6321",
"CHEBI:87977"
],
"hmdb":[
"HMDB00883",
"HMDB34366"
],
"inchikey":"KZSNJWFQEVHDMF-BYPYZUCNSA-N",
"kegg.compound":[
"C00183",
"C16436"
],
"kegg.drug":"D00039",
"lipidmaps":"LMFA01100046",
"metanetx.chemical":"MNXM199",
"pubchem.substance":"3483",
"reactome":[
"R-ALL-113540",
"R-ALL-29702"
],
"sbo":"SBO:0000247",
"seed.compound":[
"cpd00156",
"cpd15141"
]
}
},
{
"id":"val__L_e",
"name":"L-Valine",
"compartment":"C_e",
"charge":0,
"formula":"C5H11NO2",
"annotation":{
"bigg.metabolite":"val__L",
"biocyc":"META:VAL",
"chebi":[
"CHEBI:13186",
"CHEBI:16414",
"CHEBI:21417",
"CHEBI:27266",
"CHEBI:32851",
"CHEBI:32852",
"CHEBI:32859",
"CHEBI:32860",
"CHEBI:46282",
"CHEBI:46376",
"CHEBI:46418",
"CHEBI:46484",
"CHEBI:57762",
"CHEBI:6321",
"CHEBI:87977"
],
"hmdb":[
"HMDB00883",
"HMDB34366"
],
"inchikey":"KZSNJWFQEVHDMF-BYPYZUCNSA-N",
"kegg.compound":[
"C00183",
"C16436"
],
"kegg.drug":"D00039",
"lipidmaps":"LMFA01100046",
"metanetx.chemical":"MNXM199",
"pubchem.substance":"3483",
"reactome":[
"R-ALL-113540",
"R-ALL-29702"
],
"sbo":"SBO:0000247",
"seed.compound":[
"cpd00156",
"cpd15141"
]
}
},
{
"id":"xmp_c",
"name":"Xanthosine 5'-phosphate",
"compartment":"C_c",
"charge":-2,
"formula":"C10H11N4O9P",
"annotation":{
"bigg.metabolite":"xmp",
"biocyc":"META:XANTHOSINE-5-PHOSPHATE",
"chebi":[
"CHEBI:10067",
"CHEBI:10938",
"CHEBI:15324",
"CHEBI:15652",
"CHEBI:27328",
"CHEBI:57464"
],
"hmdb":[
"HMDB01554",
"HMDB62755"
],
"inchikey":"DCTLYFZHFGENCW-UUOKFMHZSA-L",
"kegg.compound":"C00655",
"metanetx.chemical":"MNXM298",
"pubchem.substance":"3925",
"reactome":"R-ALL-111584",
"sbo":"SBO:0000247",
"seed.compound":"cpd00497"
}
},
{
"id":"xtp_c",
"name":"XTP",
"compartment":"C_c",
"charge":-4,
"formula":"C10H11N4O15P3",
"annotation":{
"bigg.metabolite":"xtp",
"biocyc":"META:XTP",
"chebi":[
"CHEBI:10049",
"CHEBI:59885",
"CHEBI:61314"
],
"hmdb":"HMDB00293",
"inchikey":"CAEFEWVYEZABLA-UUOKFMHZSA-J",
"kegg.compound":"C00700",
"metanetx.chemical":"MNXM1860",
"pubchem.substance":"3968",
"reactome":"R-ALL-2509848",
"sbo":"SBO:0000247",
"seed.compound":"cpd00530"
}
},
{
"id":"xu5p__D_c",
"name":"D-Xylulose 5-phosphate",
"compartment":"C_c",
"charge":-2,
"formula":"C5H9O8P",
"annotation":{
"bigg.metabolite":"xu5p__D",
"biocyc":"META:XYLULOSE-5-PHOSPHATE",
"chebi":[
"CHEBI:13036",
"CHEBI:16332",
"CHEBI:21121",
"CHEBI:27354",
"CHEBI:4269",
"CHEBI:57737"
],
"hmdb":[
"HMDB00868",
"HMDB06212"
],
"inchikey":"FNZLKVNUWIIPSJ-RFZPGFLSSA-L",
"kegg.compound":"C00231",
"metanetx.chemical":"MNXM186",
"pubchem.substance":"3530",
"reactome":"R-ALL-29790",
"sbo":"SBO:0000247",
"seed.compound":"cpd00198"
}
},
{
"id":"xyl__D_c",
"name":"D-Xylose",
"compartment":"C_c",
"charge":0,
"formula":"C5H10O5",
"annotation":{
"bigg.metabolite":"xyl__D",
"biocyc":"META:D-Xylopyranose",
"chebi":[
"CHEBI:53455",
"CHEBI:65327"
],
"hmdb":[
"HMDB00098",
"HMDB03763"
],
"inchikey":"SRBFZHDQGSBBOR-IOVATXLUSA-N",
"kegg.compound":"C00181",
"kegg.drug":"D06346",
"metanetx.chemical":"MNXM348",
"pubchem.substance":"3481",
"reactome":"R-ALL-2090063",
"sbo":"SBO:0000247",
"seed.compound":"cpd00154"
}
},
{
"id":"xyl__D_e",
"name":"D-Xylose",
"compartment":"C_e",
"charge":0,
"formula":"C5H10O5",
"annotation":{
"bigg.metabolite":"xyl__D",
"biocyc":"META:D-Xylopyranose",
"chebi":[
"CHEBI:53455",
"CHEBI:65327"
],
"hmdb":[
"HMDB00098",
"HMDB03763"
],
"inchikey":"SRBFZHDQGSBBOR-IOVATXLUSA-N",
"kegg.compound":"C00181",
"kegg.drug":"D06346",
"metanetx.chemical":"MNXM348",
"pubchem.substance":"3481",
"reactome":"R-ALL-2090063",
"sbo":"SBO:0000247",
"seed.compound":"cpd00154"
}
},
{
"id":"zn2_c",
"name":"Zinc",
"compartment":"C_c",
"charge":2,
"formula":"Zn",
"annotation":{
"bigg.metabolite":"zn2",
"biocyc":"META:ZN+2",
"chebi":[
"CHEBI:10113",
"CHEBI:27368",
"CHEBI:29105",
"CHEBI:49972",
"CHEBI:49982"
],
"hmdb":"HMDB01303",
"inchikey":"PTFCDOFLOPIGGS-UHFFFAOYSA-N",
"kegg.compound":"C00038",
"metanetx.chemical":"MNXM149",
"pubchem.substance":"3340",
"reactome":[
"R-ALL-158417",
"R-ALL-216667",
"R-ALL-216785",
"R-ALL-29426",
"R-ALL-435350",
"R-ALL-437093",
"R-ALL-442320"
],
"sbo":"SBO:0000247",
"seed.compound":"cpd00034"
}
},
{
"id":"zn2_e",
"name":"Zinc",
"compartment":"C_e",
"charge":2,
"formula":"Zn",
"annotation":{
"bigg.metabolite":"zn2",
"biocyc":"META:ZN+2",
"chebi":[
"CHEBI:10113",
"CHEBI:27368",
"CHEBI:29105",
"CHEBI:49972",
"CHEBI:49982"
],
"hmdb":"HMDB01303",
"inchikey":"PTFCDOFLOPIGGS-UHFFFAOYSA-N",
"kegg.compound":"C00038",
"metanetx.chemical":"MNXM149",
"pubchem.substance":"3340",
"reactome":[
"R-ALL-158417",
"R-ALL-216667",
"R-ALL-216785",
"R-ALL-29426",
"R-ALL-435350",
"R-ALL-437093",
"R-ALL-442320"
],
"sbo":"SBO:0000247",
"seed.compound":"cpd00034"
}
},
{
"id":"zn2_p",
"name":"Zinc",
"compartment":"C_p",
"charge":2,
"formula":"Zn",
"annotation":{
"bigg.metabolite":"zn2",
"biocyc":"META:ZN+2",
"chebi":[
"CHEBI:10113",
"CHEBI:27368",
"CHEBI:29105",
"CHEBI:49972",
"CHEBI:49982"
],
"hmdb":"HMDB01303",
"inchikey":"PTFCDOFLOPIGGS-UHFFFAOYSA-N",
"kegg.compound":"C00038",
"metanetx.chemical":"MNXM149",
"pubchem.substance":"3340",
"reactome":[
"R-ALL-158417",
"R-ALL-216667",
"R-ALL-216785",
"R-ALL-29426",
"R-ALL-435350",
"R-ALL-437093",
"R-ALL-442320"
],
"sbo":"SBO:0000247",
"seed.compound":"cpd00034"
}
},
{
"id":"23dhdp_c",
"name":"2,3-Dihydrodipicolinate",
"compartment":"C_c",
"charge":-2,
"formula":"C7H5NO4",
"annotation":{
"bigg.metabolite":"23dhdp",
"biocyc":"META:2-3-DIHYDRODIPICOLINATE",
"chebi":[
"CHEBI:11421",
"CHEBI:18042",
"CHEBI:19312",
"CHEBI:23739",
"CHEBI:29048",
"CHEBI:30620",
"CHEBI:48052",
"CHEBI:878"
],
"hmdb":"HMDB12247",
"inchikey":"UWOCFOFVIBZJGH-YFKPBYRVSA-L",
"kegg.compound":"C03340",
"metanetx.chemical":"MNXM807",
"pubchem.substance":"6183",
"sbo":"SBO:0000247",
"seed.compound":"cpd02120"
}
},
{
"id":"26dap_LL_c",
"name":"LL-2,6-Diaminoheptanedioate",
"compartment":"C_c",
"charge":0,
"formula":"C7H14N2O4",
"annotation":{
"bigg.metabolite":"26dap_LL",
"biocyc":"META:LL-DIAMINOPIMELATE",
"chebi":[
"CHEBI:13192",
"CHEBI:16026",
"CHEBI:21428",
"CHEBI:21429",
"CHEBI:47031",
"CHEBI:57609",
"CHEBI:6341"
],
"hmdb":"HMDB01370",
"inchikey":"GMKMEZVLHJARHF-WHFBIAKZSA-N",
"kegg.compound":"C00666",
"lipidmaps":"LMFA01170102",
"metanetx.chemical":"MNXM644",
"pubchem.substance":"3935",
"sbo":"SBO:0000247",
"seed.compound":"cpd00504"
}
},
{
"id":"26dapime_c",
"name":"N6 Acetyl LL 2 6 diaminopimelate C9H15N2O5",
"compartment":"C_c",
"charge":0,
"formula":"C9H15N2O5",
"annotation":{
"bigg.metabolite":"26dapime",
"metanetx.chemical":"MNXM164994",
"sbo":"SBO:0000247"
}
},
{
"id":"acamoxm_c",
"name":"N Acetyl L 2 amino 6 oxopimelate C9H11NO6",
"compartment":"C_c",
"charge":-2,
"formula":"C9H11NO6",
"annotation":{
"bigg.metabolite":"acamoxm",
"biocyc":"META:N-ACETYL-L-2-AMINO-6-OXO-PIMELATE",
"chebi":[
"CHEBI:13046",
"CHEBI:17355",
"CHEBI:21194",
"CHEBI:58117",
"CHEBI:6155",
"CHEBI:7148"
],
"inchikey":"RVHKMLVNOXVQRH-LURJTMIESA-L",
"kegg.compound":"C05539",
"metanetx.chemical":"MNXM1872",
"pubchem.substance":"7878",
"sbo":"SBO:0000247",
"seed.compound":"cpd03289"
}
},
{
"id":"cbasp_c",
"name":"N-Carbamoyl-L-aspartate",
"compartment":"C_c",
"charge":-2,
"formula":"C5H6N2O5",
"annotation":{
"bigg.metabolite":"cbasp",
"biocyc":"META:CARBAMYUL-L-ASPARTATE",
"chebi":[
"CHEBI:12496",
"CHEBI:12593",
"CHEBI:15859",
"CHEBI:21687",
"CHEBI:21688",
"CHEBI:32814",
"CHEBI:44316",
"CHEBI:7257"
],
"hmdb":"HMDB00828",
"inchikey":"HLKXYZVTANABHZ-REOHCLBHSA-L",
"kegg.compound":"C00438",
"metanetx.chemical":"MNXM465",
"pubchem.substance":"3727",
"reactome":"R-ALL-111628",
"sbo":"SBO:0000247",
"seed.compound":"cpd00343"
}
},
{
"id":"dhor__S_c",
"name":"(S)-Dihydroorotate",
"compartment":"C_c",
"charge":-1,
"formula":"C5H5N2O4",
"annotation":{
"bigg.metabolite":"dhor__S",
"biocyc":"META:DI-H-OROTATE",
"chebi":[
"CHEBI:11063",
"CHEBI:17025",
"CHEBI:18777",
"CHEBI:18778",
"CHEBI:30864",
"CHEBI:417",
"CHEBI:42132"
],
"hmdb":"HMDB03349",
"inchikey":"UFIVEPVSAGBUSI-REOHCLBHSA-M",
"kegg.compound":"C00337",
"metanetx.chemical":"MNXM252",
"pubchem.substance":"3630",
"reactome":"R-ALL-76630",
"sbo":"SBO:0000247",
"seed.compound":"cpd00282"
}
},
{
"id":"iasp_c",
"name":"Iminoaspartate",
"compartment":"C_c",
"charge":-1,
"formula":"C4H3NO4",
"annotation":{
"bigg.metabolite":"iasp",
"biocyc":"META:IMINOASPARTATE",
"chebi":[
"CHEBI:24784",
"CHEBI:50616",
"CHEBI:5878",
"CHEBI:58831",
"CHEBI:77875"
],
"hmdb":"HMDB01131",
"inchikey":"NMUOATVLLQEYHI-UHFFFAOYSA-M",
"kegg.compound":"C05840",
"lipidmaps":"LMFA01170110",
"metanetx.chemical":"MNXM599",
"pubchem.substance":"8133",
"sbo":"SBO:0000247",
"seed.compound":"cpd03470"
}
},
{
"id":"orot5p_c",
"name":"Orotidine 5'-phosphate",
"compartment":"C_c",
"charge":-3,
"formula":"C10H10N2O11P",
"annotation":{
"bigg.metabolite":"orot5p",
"biocyc":"META:OROTIDINE-5-PHOSPHATE",
"chebi":[
"CHEBI:14699",
"CHEBI:15842",
"CHEBI:25723",
"CHEBI:57538",
"CHEBI:7788"
],
"hmdb":"HMDB00218",
"inchikey":"KYOBSHFOBAOFBF-XVFCMESISA-K",
"kegg.compound":"C01103",
"metanetx.chemical":"MNXM519",
"pubchem.substance":"4337",
"reactome":"R-ALL-111629",
"sbo":"SBO:0000247",
"seed.compound":"cpd00810"
}
},
{
"id":"orot_c",
"name":"Orotate C5H3N2O4",
"compartment":"C_c",
"charge":-1,
"formula":"C5H3N2O4",
"annotation":{
"bigg.metabolite":"orot",
"biocyc":"META:OROTATE",
"chebi":[
"CHEBI:14698",
"CHEBI:16742",
"CHEBI:25719",
"CHEBI:25720",
"CHEBI:30839",
"CHEBI:44781",
"CHEBI:7787"
],
"hmdb":"HMDB00226",
"inchikey":"PXQPEWDEAKTCGB-UHFFFAOYSA-M",
"kegg.compound":"C00295",
"kegg.drug":"D00055",
"metanetx.chemical":"MNXM235",
"pubchem.substance":"3589",
"reactome":"R-ALL-76632",
"sbo":"SBO:0000247",
"seed.compound":"cpd00247"
}
},
{
"id":"quln_c",
"name":"Quinolinate",
"compartment":"C_c",
"charge":-2,
"formula":"C7H3NO4",
"annotation":{
"bigg.metabolite":"quln",
"biocyc":"META:QUINOLINATE",
"chebi":[
"CHEBI:132942",
"CHEBI:14975",
"CHEBI:16675",
"CHEBI:26417",
"CHEBI:26418",
"CHEBI:29959",
"CHEBI:44529",
"CHEBI:46828",
"CHEBI:46832",
"CHEBI:46833",
"CHEBI:8663"
],
"hmdb":"HMDB00232",
"inchikey":"GJAWHXHKYYXBSV-UHFFFAOYSA-L",
"kegg.compound":"C03722",
"metanetx.chemical":"MNXM555",
"pubchem.substance":"6487",
"reactome":"R-ALL-197238",
"sbo":"SBO:0000247",
"seed.compound":"cpd02333"
}
},
{
"id":"sucbz_c",
"name":"O-Succinylbenzoate",
"compartment":"C_c",
"charge":-2,
"formula":"C11H8O5",
"annotation":{
"bigg.metabolite":"sucbz",
"biocyc":"META:O-SUCCINYLBENZOATE",
"chebi":[
"CHEBI:1278",
"CHEBI:12835",
"CHEBI:18325",
"CHEBI:19778",
"CHEBI:37026",
"CHEBI:44787",
"CHEBI:44788"
],
"inchikey":"YIVWQNVQRXFZJB-UHFFFAOYSA-L",
"kegg.compound":"C02730",
"metanetx.chemical":"MNXM1212",
"pubchem.substance":"5692",
"sbo":"SBO:0000247",
"seed.compound":"cpd01772"
}
},
{
"id":"thdp_c",
"name":"2,3,4,5-Tetrahydrodipicolinate",
"compartment":"C_c",
"charge":-2,
"formula":"C7H7NO4",
"annotation":{
"bigg.metabolite":"thdp",
"biocyc":"META:DELTA1-PIPERIDEINE-2-6-DICARBOXYLATE",
"chebi":[
"CHEBI:11408",
"CHEBI:13042",
"CHEBI:16845",
"CHEBI:18055",
"CHEBI:21189",
"CHEBI:32976",
"CHEBI:6152",
"CHEBI:864"
],
"hmdb":"HMDB12289",
"inchikey":"CXMBCXQHOXUCEO-BYPYZUCNSA-L",
"kegg.compound":"C03972",
"metanetx.chemical":"MNXM480",
"pubchem.substance":"6692",
"sbo":"SBO:0000247",
"seed.compound":[
"cpd02465",
"cpd29199"
]
}
},
{
"id":"thm_c",
"name":"Thiamin",
"compartment":"C_c",
"charge":1,
"formula":"C12H17N4OS",
"annotation":{
"bigg.metabolite":"thm",
"chebi":"CHEBI:33283",
"inchikey":"MYVIATVLJGTBFV-UHFFFAOYSA-M",
"kegg.drug":"D08580",
"metanetx.chemical":"MNXM161565",
"sbo":"SBO:0000247",
"seed.compound":"cpd00305"
}
},
{
"id":"thm_e",
"name":"Thiamin",
"compartment":"C_e",
"charge":1,
"formula":"C12H17N4OS",
"annotation":{
"bigg.metabolite":"thm",
"chebi":"CHEBI:33283",
"inchikey":"MYVIATVLJGTBFV-UHFFFAOYSA-M",
"kegg.drug":"D08580",
"metanetx.chemical":"MNXM161565",
"sbo":"SBO:0000247",
"seed.compound":"cpd00305"
}
},
{
"id":"2ahhmp_c",
"name":"2 Amino 4 hydroxy 6 hydroxymethyl 7 8 dihydropteridine C7H9N5O2",
"compartment":"C_c",
"charge":0,
"formula":"C7H9N5O2",
"annotation":{
"bigg.metabolite":"2ahhmp",
"metanetx.chemical":"MNXM146055",
"sbo":"SBO:0000247"
}
},
{
"id":"2cpr5p_c",
"name":"1-(2-Carboxyphenylamino)-1-deoxy-D-ribulose 5-phosphate",
"compartment":"C_c",
"charge":-3,
"formula":"C12H13NO9P",
"annotation":{
"bigg.metabolite":"2cpr5p",
"biocyc":"META:CARBOXYPHENYLAMINO-DEOXYRIBULOSE-P",
"chebi":[
"CHEBI:11186",
"CHEBI:18959",
"CHEBI:28625",
"CHEBI:29112",
"CHEBI:565",
"CHEBI:566",
"CHEBI:58613"
],
"inchikey":"QKMBYNRMPRKVTO-MNOVXSKESA-K",
"kegg.compound":"C01302",
"metanetx.chemical":"MNXM1455",
"pubchem.substance":"4520",
"sbo":"SBO:0000247",
"seed.compound":"cpd00956"
}
},
{
"id":"2ip3os_c",
"name":"(2S)-2-isopropyl-3-oxosuccinate",
"compartment":"C_c",
"charge":0,
"formula":"C7H8O5",
"annotation":{
"bigg.metabolite":"2ip3os",
"sbo":"SBO:0000247"
}
},
{
"id":"2ippm_c",
"name":"2-Isopropylmaleate",
"compartment":"C_c",
"charge":-2,
"formula":"C7H8O4",
"annotation":{
"bigg.metabolite":"2ippm",
"biocyc":"META:CPD-9451",
"chebi":[
"CHEBI:11604",
"CHEBI:1179",
"CHEBI:17275",
"CHEBI:19668",
"CHEBI:58085"
],
"hmdb":"HMDB12241",
"inchikey":"NJMGRJLQRLFQQX-HYXAFXHYSA-L",
"kegg.compound":"C02631",
"metanetx.chemical":"MNXM1706",
"pubchem.substance":"5611",
"sbo":"SBO:0000247",
"seed.compound":"cpd01710"
}
},
{
"id":"3c2hmp_c",
"name":"3-Carboxy-2-hydroxy-4-methylpentanoate",
"compartment":"C_c",
"charge":-2,
"formula":"C7H10O5",
"annotation":{
"bigg.metabolite":"3c2hmp",
"biocyc":"META:2-D-THREO-HYDROXY-3-CARBOXY-ISOCAPROATE",
"chebi":[
"CHEBI:11760",
"CHEBI:11843",
"CHEBI:15592",
"CHEBI:1565",
"CHEBI:20094",
"CHEBI:35114",
"CHEBI:35120",
"CHEBI:35121",
"CHEBI:35122",
"CHEBI:43465",
"CHEBI:43468"
],
"hmdb":"HMDB12156",
"inchikey":"RNQHMTFBUSSBJQ-CRCLSJGQSA-L",
"kegg.compound":"C04411",
"metanetx.chemical":"MNXM891",
"pubchem.substance":"7045",
"sbo":"SBO:0000247",
"seed.compound":"cpd02693"
}
},
{
"id":"3c3hmp_c",
"name":"3-Carboxy-3-hydroxy-4-methylpentanoate",
"compartment":"C_c",
"charge":-2,
"formula":"C7H10O5",
"annotation":{
"bigg.metabolite":"3c3hmp",
"biocyc":"META:3-CARBOXY-3-HYDROXY-ISOCAPROATE",
"chebi":[
"CHEBI:1178",
"CHEBI:35128"
],
"hmdb":"HMDB00402",
"inchikey":"BITYXLXUCSKTJS-ZETCQYMHSA-L",
"kegg.compound":"C02504",
"lipidmaps":"LMFA01170083",
"metanetx.chemical":"MNXM985",
"pubchem.substance":"5516",
"sbo":"SBO:0000247",
"seed.compound":"cpd01646"
}
},
{
"id":"3ig3p_c",
"name":"C'-(3-Indolyl)-glycerol 3-phosphate",
"compartment":"C_c",
"charge":-2,
"formula":"C11H12NO6P",
"annotation":{
"bigg.metabolite":"3ig3p",
"biocyc":"META:INDOLE-3-GLYCEROL-P",
"chebi":[
"CHEBI:51793",
"CHEBI:58866"
],
"inchikey":"NQEQTYPJSIEPHW-MNOVXSKESA-L",
"kegg.compound":"C03506",
"metanetx.chemical":"MNXM866",
"pubchem.substance":"6317",
"sbo":"SBO:0000247",
"seed.compound":[
"cpd02210",
"cpd29667"
]
}
},
{
"id":"5hbzid_c",
"name":"5-hydroxybenzimidazole",
"compartment":"C_c",
"charge":0,
"formula":"C7H6N2O",
"annotation":{
"bigg.metabolite":"5hbzid",
"biocyc":"META:CPD-18497",
"metanetx.chemical":"MNXM6924",
"sbo":"SBO:0000247",
"seed.compound":"cpd15825"
}
},
{
"id":"5mthf_c",
"name":"5-Methyltetrahydrofolate",
"compartment":"C_c",
"charge":-2,
"formula":"C20H24N7O6",
"annotation":{
"bigg.metabolite":"5mthf",
"biocyc":"META:5-METHYL-THF",
"chebi":[
"CHEBI:12146",
"CHEBI:136009",
"CHEBI:15641",
"CHEBI:18608",
"CHEBI:20612",
"CHEBI:2097"
],
"hmdb":"HMDB01396",
"inchikey":"ZNOVTXRBGFNYRX-STQMWFEESA-L",
"kegg.compound":"C00440",
"kegg.drug":"D09353",
"metanetx.chemical":"MNXM318",
"pubchem.substance":"3729",
"reactome":[
"R-ALL-200665",
"R-ALL-200709"
],
"sbo":"SBO:0000247",
"seed.compound":"cpd00345"
}
},
{
"id":"acg5p_c",
"name":"N-Acetyl-L-glutamyl 5-phosphate",
"compartment":"C_c",
"charge":-3,
"formula":"C7H9NO8P",
"annotation":{
"bigg.metabolite":"acg5p",
"biocyc":"META:N-ACETYL-GLUTAMYL-P",
"chebi":[
"CHEBI:12441",
"CHEBI:12576",
"CHEBI:16878",
"CHEBI:21550",
"CHEBI:57936",
"CHEBI:7151"
],
"hmdb":"HMDB06456",
"inchikey":"FCVIHFVSXHOPSW-YFKPBYRVSA-K",
"kegg.compound":"C04133",
"metanetx.chemical":"MNXM1384",
"pubchem.substance":"6819",
"sbo":"SBO:0000247",
"seed.compound":"cpd02552"
}
},
{
"id":"ahdt_c",
"name":"2-Amino-4-hydroxy-6-(erythro-1,2,3-trihydroxypropyl)dihydropteridine triphosphate",
"compartment":"C_c",
"charge":-4,
"formula":"C9H12N5O13P3",
"annotation":{
"bigg.metabolite":"ahdt",
"biocyc":"META:DIHYDRONEOPTERIN-P3",
"chebi":[
"CHEBI:1002",
"CHEBI:11509",
"CHEBI:12201",
"CHEBI:18372",
"CHEBI:19455",
"CHEBI:20684",
"CHEBI:28069",
"CHEBI:58462"
],
"hmdb":[
"HMDB00980",
"HMDB01144",
"HMDB12181"
],
"inchikey":"DGGUVLXVLHAAGT-XINAWCOVSA-J",
"kegg.compound":"C04895",
"metanetx.chemical":"MNXM397",
"pubchem.substance":"7446",
"reactome":"R-ALL-1474124",
"sbo":"SBO:0000247",
"seed.compound":"cpd02978"
}
},
{
"id":"anth_c",
"name":"Anthranilate",
"compartment":"C_c",
"charge":-1,
"formula":"C7H6NO2",
"annotation":{
"bigg.metabolite":"anth",
"biocyc":"META:ANTHRANILATE",
"chebi":[
"CHEBI:13841",
"CHEBI:16567",
"CHEBI:22575",
"CHEBI:22577",
"CHEBI:22578",
"CHEBI:2757",
"CHEBI:30754",
"CHEBI:40980"
],
"hmdb":"HMDB01123",
"inchikey":"RWZYAGGXGHYGMB-UHFFFAOYSA-M",
"kegg.compound":"C00108",
"metanetx.chemical":"MNXM188",
"pubchem.substance":"3408",
"sbo":"SBO:0000247",
"seed.compound":"cpd00093"
}
},
{
"id":"aps_c",
"name":"Adenosine 5'-phosphosulfate",
"compartment":"C_c",
"charge":-2,
"formula":"C10H12N5O10PS",
"annotation":{
"bigg.metabolite":"aps",
"biocyc":"META:APS",
"chebi":[
"CHEBI:12059",
"CHEBI:13741",
"CHEBI:13743",
"CHEBI:17709",
"CHEBI:22247",
"CHEBI:2486",
"CHEBI:40562",
"CHEBI:58243"
],
"hmdb":"HMDB01003",
"inchikey":"IRLPACMLTUPBCL-KQYNXXCUSA-L",
"kegg.compound":"C00224",
"metanetx.chemical":"MNXM287",
"pubchem.substance":"3524",
"reactome":"R-ALL-174370",
"sbo":"SBO:0000247",
"seed.compound":"cpd00193"
}
},
{
"id":"argsuc_c",
"name":"N(omega)-(L-Arginino)succinate",
"compartment":"C_c",
"charge":-1,
"formula":"C10H17N4O6",
"annotation":{
"bigg.metabolite":"argsuc",
"biocyc":"META:L-ARGININO-SUCCINATE",
"chebi":[
"CHEBI:10960",
"CHEBI:15682",
"CHEBI:21475",
"CHEBI:57472",
"CHEBI:7098"
],
"hmdb":[
"HMDB00052",
"HMDB01006"
],
"inchikey":"KDZOASGQNOPSCU-ZBHICJROSA-M",
"kegg.compound":"C03406",
"metanetx.chemical":"MNXM722743",
"pubchem.substance":"6235",
"reactome":"R-ALL-34575",
"sbo":"SBO:0000247",
"seed.compound":[
"cpd02152",
"cpd29673"
]
}
},
{
"id":"barb_c",
"name":"Barbiturate",
"compartment":"C_c",
"charge":0,
"formula":"C4H4N2O3",
"annotation":{
"bigg.metabolite":"barb",
"sbo":"SBO:0000247"
}
},
{
"id":"citr__L_c",
"name":"L-Citrulline",
"compartment":"C_c",
"charge":0,
"formula":"C6H13N3O3",
"annotation":{
"bigg.metabolite":"citr__L",
"biocyc":"META:L-CITRULLINE",
"chebi":[
"CHEBI:13092",
"CHEBI:14002",
"CHEBI:16349",
"CHEBI:18211",
"CHEBI:21257",
"CHEBI:3730",
"CHEBI:41489",
"CHEBI:57743",
"CHEBI:6203",
"CHEBI:66922"
],
"hmdb":"HMDB00904",
"inchikey":"RHGKLRLOHDJJDR-BYPYZUCNSA-N",
"kegg.compound":"C00327",
"kegg.drug":"D07706",
"metanetx.chemical":"MNXM211",
"pubchem.substance":"3621",
"reactome":[
"R-ALL-113567",
"R-ALL-29968"
],
"sbo":"SBO:0000247",
"seed.compound":"cpd00274"
}
},
{
"id":"dhnpt_c",
"name":"Dihydroneopterin",
"compartment":"C_c",
"charge":0,
"formula":"C9H13N5O4",
"annotation":{
"bigg.metabolite":"dhnpt",
"biocyc":"META:DIHYDRO-NEO-PTERIN",
"chebi":[
"CHEBI:1001",
"CHEBI:11510",
"CHEBI:17001",
"CHEBI:19454",
"CHEBI:30567",
"CHEBI:44427"
],
"hmdb":"HMDB02275",
"inchikey":"YQIFAMYNGGOTFB-XINAWCOVSA-N",
"kegg.compound":"C04874",
"metanetx.chemical":"MNXM162359",
"pubchem.substance":"7426",
"sbo":"SBO:0000247",
"seed.compound":"cpd02961"
}
},
{
"id":"dhpt_c",
"name":"Dihydropteroate",
"compartment":"C_c",
"charge":-1,
"formula":"C14H13N6O3",
"annotation":{
"bigg.metabolite":"dhpt",
"biocyc":"META:7-8-DIHYDROPTEROATE",
"chebi":[
"CHEBI:14160",
"CHEBI:17839",
"CHEBI:23762",
"CHEBI:4581"
],
"hmdb":"HMDB01412",
"inchikey":"WBFYVDCHGVNRBH-UHFFFAOYSA-M",
"kegg.compound":"C00921",
"metanetx.chemical":"MNXM722728",
"pubchem.substance":"4175",
"sbo":"SBO:0000247",
"seed.compound":[
"cpd00683",
"cpd28673",
"cpd28675"
]
}
},
{
"id":"dmbzid_c",
"name":"5,6-Dimethylbenzimidazole",
"compartment":"C_c",
"charge":0,
"formula":"C9H10N2",
"annotation":{
"bigg.metabolite":"dmbzid",
"biocyc":"META:DIMETHYLBENZIMIDAZOLE",
"chebi":[
"CHEBI:14172",
"CHEBI:15890",
"CHEBI:20516",
"CHEBI:42126",
"CHEBI:4620"
],
"hmdb":"HMDB03701",
"inchikey":"LJUQGASMPRMWIW-UHFFFAOYSA-N",
"kegg.compound":"C03114",
"metanetx.chemical":"MNXM1531",
"pubchem.substance":"6009",
"sbo":"SBO:0000247",
"seed.compound":"cpd01997"
}
},
{
"id":"eig3p_c",
"name":"D-erythro-1-(Imidazol-4-yl)glycerol 3-phosphate",
"compartment":"C_c",
"charge":-2,
"formula":"C6H9N2O6P",
"annotation":{
"bigg.metabolite":"eig3p",
"biocyc":"META:D-ERYTHRO-IMIDAZOLE-GLYCEROL-P",
"chebi":[
"CHEBI:12888",
"CHEBI:17805",
"CHEBI:20923",
"CHEBI:4270",
"CHEBI:58278"
],
"hmdb":"HMDB12208",
"inchikey":"HFYBTHCYPKEDQQ-RITPCOANSA-L",
"kegg.compound":"C04666",
"metanetx.chemical":"MNXM1422",
"pubchem.substance":"7249",
"sbo":"SBO:0000247",
"seed.compound":"cpd02843"
}
},
{
"id":"fdxo_2_2_c",
"name":"Oxidized ferredoxin",
"compartment":"C_c",
"charge":6,
"formula":"Fe2S2",
"annotation":{
"bigg.metabolite":"fdxo_2_2",
"biocyc":"META:Oxidized-ferredoxins",
"chebi":[
"CHEBI:14717",
"CHEBI:17908",
"CHEBI:7836"
],
"kegg.compound":"C00139",
"metanetx.chemical":"MNXM178",
"sbo":"SBO:0000247",
"seed.compound":"cpd11621"
}
},
{
"id":"fdxrd_c",
"name":"Reduced ferredoxin",
"compartment":"C_c",
"charge":4,
"formula":"Fe2S2",
"annotation":{
"bigg.metabolite":"fdxrd",
"biocyc":"META:Reduced-ferredoxins",
"chebi":[
"CHEBI:15024",
"CHEBI:17513",
"CHEBI:8792"
],
"kegg.compound":"C00138",
"metanetx.chemical":"MNXM169",
"sbo":"SBO:0000247",
"seed.compound":"cpd11620"
}
},
{
"id":"hisp_c",
"name":"L-Histidinol phosphate",
"compartment":"C_c",
"charge":-1,
"formula":"C6H11N3O4P",
"annotation":{
"bigg.metabolite":"hisp",
"biocyc":"META:L-HISTIDINOL-P",
"chebi":[
"CHEBI:13119",
"CHEBI:16996",
"CHEBI:21327",
"CHEBI:43319",
"CHEBI:57980",
"CHEBI:6242"
],
"inchikey":"CWNDERHTHMWBSI-YFKPBYRVSA-M",
"kegg.compound":"C01100",
"metanetx.chemical":"MNXM1482",
"pubchem.substance":"4334",
"sbo":"SBO:0000247",
"seed.compound":"cpd00807"
}
},
{
"id":"histd_c",
"name":"L-Histidinol",
"compartment":"C_c",
"charge":1,
"formula":"C6H12N3O",
"annotation":{
"bigg.metabolite":"histd",
"biocyc":"META:HISTIDINOL",
"chebi":[
"CHEBI:13118",
"CHEBI:16255",
"CHEBI:21326",
"CHEBI:57699",
"CHEBI:6241"
],
"hmdb":"HMDB03431",
"inchikey":"ZQISRDCJNBUVMM-YFKPBYRVSA-O",
"kegg.compound":"C00860",
"metanetx.chemical":"MNXM1281",
"pubchem.substance":"4117",
"sbo":"SBO:0000247",
"seed.compound":"cpd00641"
}
},
{
"id":"imacp_c",
"name":"3-(Imidazol-4-yl)-2-oxopropyl phosphate",
"compartment":"C_c",
"charge":-2,
"formula":"C6H7N2O5P",
"annotation":{
"bigg.metabolite":"imacp",
"biocyc":"META:IMIDAZOLE-ACETOL-P",
"chebi":[
"CHEBI:11736",
"CHEBI:1437",
"CHEBI:16426",
"CHEBI:19941",
"CHEBI:57766"
],
"hmdb":"HMDB12236",
"inchikey":"YCFFMSOLUMRAMD-UHFFFAOYSA-L",
"kegg.compound":"C01267",
"metanetx.chemical":"MNXM1456",
"pubchem.substance":"4486",
"sbo":"SBO:0000247",
"seed.compound":"cpd00930"
}
},
{
"id":"pphn_c",
"name":"Prephenate",
"compartment":"C_c",
"charge":-2,
"formula":"C10H8O6",
"annotation":{
"bigg.metabolite":"pphn",
"biocyc":"META:PREPHENATE",
"chebi":[
"CHEBI:14884",
"CHEBI:16666",
"CHEBI:26256",
"CHEBI:26257",
"CHEBI:29934",
"CHEBI:45028",
"CHEBI:57852",
"CHEBI:8399",
"CHEBI:84387"
],
"hmdb":"HMDB12283",
"inchikey":"FPWMCUPFBRFMLH-XGAOUMNUSA-L",
"kegg.compound":"C00254",
"metanetx.chemical":"MNXM503",
"pubchem.substance":"3553",
"sbo":"SBO:0000247",
"seed.compound":"cpd00219"
}
},
{
"id":"pran_c",
"name":"N-(5-Phospho-D-ribosyl)anthranilate",
"compartment":"C_c",
"charge":-3,
"formula":"C12H13NO9P",
"annotation":{
"bigg.metabolite":"pran",
"biocyc":"META:N-5-PHOSPHORIBOSYL-ANTHRANILATE",
"chebi":[
"CHEBI:12431",
"CHEBI:12432",
"CHEBI:18277",
"CHEBI:21472",
"CHEBI:21488",
"CHEBI:7091"
],
"inchikey":"PMFMJXPRNJUYMB-GWOFURMSSA-K",
"kegg.compound":"C04302",
"metanetx.chemical":"MNXM1489",
"pubchem.substance":"6961",
"sbo":"SBO:0000247",
"seed.compound":"cpd02642"
}
},
{
"id":"prbamp_c",
"name":"1-(5-Phosphoribosyl)-AMP",
"compartment":"C_c",
"charge":0,
"formula":"C15H19N5O14P2",
"annotation":{
"bigg.metabolite":"prbamp",
"biocyc":"META:PHOSPHORIBOSYL-AMP",
"chebi":[
"CHEBI:11195",
"CHEBI:18374",
"CHEBI:20628",
"CHEBI:37522",
"CHEBI:59457",
"CHEBI:7354",
"CHEBI:8166"
],
"hmdb":"HMDB12276",
"inchikey":"RTQMRTSPTLIIHM-KEOHHSTQSA-J",
"kegg.compound":"C02741",
"metanetx.chemical":"MNXM1515",
"pubchem.substance":"5701",
"sbo":"SBO:0000247",
"seed.compound":"cpd01777"
}
},
{
"id":"prbatp_c",
"name":"1-(5-Phosphoribosyl)-ATP",
"compartment":"C_c",
"charge":0,
"formula":"C15H19N5O20P4",
"annotation":{
"bigg.metabolite":"prbatp",
"biocyc":"META:PHOSPHORIBOSYL-ATP",
"chebi":[
"CHEBI:11192",
"CHEBI:11196",
"CHEBI:18263",
"CHEBI:18970",
"CHEBI:58424",
"CHEBI:59460",
"CHEBI:73183",
"CHEBI:73200",
"CHEBI:8167"
],
"hmdb":"HMDB03665",
"inchikey":"RKNHJBVBFHDXGR-KEOHHSTQSA-H",
"kegg.compound":"C02739",
"metanetx.chemical":"MNXM1351",
"pubchem.substance":"5699",
"sbo":"SBO:0000247",
"seed.compound":"cpd01775"
}
},
{
"id":"prfp_c",
"name":"1-(5-Phosphoribosyl)-5-[(5-phosphoribosylamino)methylideneamino]imidazole-4-carboxamide",
"compartment":"C_c",
"charge":-4,
"formula":"C15H21N5O15P2",
"annotation":{
"bigg.metabolite":"prfp",
"biocyc":"META:PHOSPHORIBOSYL-FORMIMINO-AICAR-P",
"chebi":[
"CHEBI:11194",
"CHEBI:18302",
"CHEBI:2020",
"CHEBI:20528",
"CHEBI:58435",
"CHEBI:75912"
],
"hmdb":"HMDB12277",
"inchikey":"QOUSHGMTBIIAHR-KEOHHSTQSA-J",
"kegg.compound":"C04896",
"metanetx.chemical":"MNXM1397",
"pubchem.substance":"7447",
"sbo":"SBO:0000247",
"seed.compound":"cpd02979"
}
},
{
"id":"prlp_c",
"name":"5-[(5-phospho-1-deoxyribulos-1-ylamino)methylideneamino]-1-(5-phosphoribosyl)imidazole-4-carboxamide",
"compartment":"C_c",
"charge":-4,
"formula":"C15H21N5O15P2",
"annotation":{
"bigg.metabolite":"prlp",
"biocyc":"META:PHOSPHORIBULOSYL-FORMIMINO-AICAR-P",
"chebi":[
"CHEBI:12100",
"CHEBI:21471",
"CHEBI:27735",
"CHEBI:39698",
"CHEBI:58525",
"CHEBI:7090"
],
"inchikey":"BLKFNHOCHNCLII-GHVQHMAVSA-J",
"kegg.compound":"C04916",
"metanetx.chemical":"MNXM1408",
"pubchem.substance":"7464",
"sbo":"SBO:0000247",
"seed.compound":"cpd02991"
}
},
{
"id":"so4_e",
"name":"Sulfate",
"compartment":"C_e",
"charge":-2,
"formula":"O4S",
"annotation":{
"bigg.metabolite":"so4",
"biocyc":[
"META:HSO4",
"META:SULFATE"
],
"chebi":[
"CHEBI:15135",
"CHEBI:16189",
"CHEBI:26836",
"CHEBI:29199",
"CHEBI:45687",
"CHEBI:45693",
"CHEBI:45696",
"CHEBI:9335"
],
"hmdb":"HMDB01448",
"inchikey":"QAOWNCQODCNURD-UHFFFAOYSA-L",
"kegg.compound":"C00059",
"kegg.drug":"D05963",
"metanetx.chemical":"MNXM58",
"pubchem.substance":"3359",
"reactome":[
"R-ALL-1606845",
"R-ALL-1609649",
"R-ALL-1614584",
"R-ALL-174375",
"R-ALL-427648"
],
"sbo":"SBO:0000247",
"seed.compound":[
"cpd00048",
"cpd29301"
]
}
},
{
"id":"s7p_c",
"name":"Sedoheptulose 7-phosphate",
"compartment":"C_c",
"charge":-2,
"formula":"C7H13O10P",
"annotation":{
"bigg.metabolite":"s7p",
"biocyc":"META:D-SEDOHEPTULOSE-7-P",
"chebi":[
"CHEBI:15073",
"CHEBI:15074",
"CHEBI:15721",
"CHEBI:26621",
"CHEBI:4244",
"CHEBI:57483",
"CHEBI:9083"
],
"hmdb":[
"HMDB01068",
"HMDB62754"
],
"inchikey":"JDTUMPKOJBQPKX-GBNDHIKLSA-L",
"kegg.compound":"C05382",
"metanetx.chemical":"MNXM271",
"pubchem.substance":"7756",
"reactome":"R-ALL-29882",
"sbo":"SBO:0000247",
"seed.compound":"cpd00238"
}
},
{
"id":"o2s_c",
"name":"Superoxide anion",
"compartment":"C_c",
"charge":-1,
"formula":"O2",
"annotation":{
"bigg.metabolite":"o2s",
"biocyc":"META:SUPER-OXIDE",
"chebi":[
"CHEBI:15143",
"CHEBI:18421",
"CHEBI:25935",
"CHEBI:26839",
"CHEBI:30492",
"CHEBI:7710"
],
"hmdb":"HMDB02168",
"inchikey":"OUUQCZGPVNCOIJ-UHFFFAOYSA-M",
"kegg.compound":"C00704",
"metanetx.chemical":"MNXM330",
"pubchem.substance":"3971",
"reactome":[
"R-ALL-1222461",
"R-ALL-1470070",
"R-ALL-1475048"
],
"sbo":"SBO:0000247"
}
},
{
"id":"arab__L_p",
"name":"L-Arabinose",
"compartment":"C_p",
"charge":0,
"formula":"C5H10O5",
"annotation":{
"bigg.metabolite":"arab__L",
"biocyc":[
"META:CPD-15699",
"META:L-ARABINOSE"
],
"chebi":"CHEBI:6182",
"inchikey":"PYMYPHUHKUWMLA-VAYJURFESA-N",
"kegg.compound":"C11476",
"metanetx.chemical":"MNXM91126",
"pubchem.substance":"13646",
"sbo":"SBO:0000247",
"seed.compound":[
"cpd19109",
"cpd27351"
]
}
},
{
"id":"arab__L_e",
"name":"L-Arabinose",
"compartment":"C_e",
"charge":0,
"formula":"C5H10O5",
"annotation":{
"bigg.metabolite":"arab__L",
"biocyc":[
"META:CPD-15699",
"META:L-ARABINOSE"
],
"chebi":"CHEBI:6182",
"inchikey":"PYMYPHUHKUWMLA-VAYJURFESA-N",
"kegg.compound":"C11476",
"metanetx.chemical":"MNXM91126",
"pubchem.substance":"13646",
"sbo":"SBO:0000247",
"seed.compound":[
"cpd19109",
"cpd27351"
]
}
},
{
"id":"gal_p",
"name":"D-Galactose",
"compartment":"C_p",
"charge":0,
"formula":"C6H12O6",
"annotation":{
"bigg.metabolite":"gal",
"biocyc":[
"META:ALPHA-D-GALACTOSE",
"META:D-galactopyranose"
],
"chebi":[
"CHEBI:10231",
"CHEBI:12936",
"CHEBI:22373",
"CHEBI:28061",
"CHEBI:4139",
"CHEBI:42741"
],
"hmdb":[
"HMDB00143",
"HMDB05762"
],
"inchikey":"WQZGKKKJIJFFOK-PHYPRBDBSA-N",
"kegg.compound":[
"C00124",
"C00984"
],
"kegg.drug":"D04291",
"metanetx.chemical":"MNXM390",
"pubchem.substance":"3424",
"sbo":"SBO:0000247",
"seed.compound":[
"cpd00108",
"cpd00724"
]
}
},
{
"id":"gal_e",
"name":"D-Galactose",
"compartment":"C_e",
"charge":0,
"formula":"C6H12O6",
"annotation":{
"bigg.metabolite":"gal",
"biocyc":[
"META:ALPHA-D-GALACTOSE",
"META:D-galactopyranose"
],
"chebi":[
"CHEBI:10231",
"CHEBI:12936",
"CHEBI:22373",
"CHEBI:28061",
"CHEBI:4139",
"CHEBI:42741"
],
"hmdb":[
"HMDB00143",
"HMDB05762"
],
"inchikey":"WQZGKKKJIJFFOK-PHYPRBDBSA-N",
"kegg.compound":[
"C00124",
"C00984"
],
"kegg.drug":"D04291",
"metanetx.chemical":"MNXM390",
"pubchem.substance":"3424",
"sbo":"SBO:0000247",
"seed.compound":[
"cpd00108",
"cpd00724"
]
}
},
{
"id":"asp__L_e",
"name":"L-Aspartate",
"compartment":"C_e",
"charge":-1,
"formula":"C4H6NO4",
"annotation":{
"bigg.metabolite":"asp__L",
"biocyc":"META:L-ASPARTATE",
"chebi":[
"CHEBI:13085",
"CHEBI:132943",
"CHEBI:17053",
"CHEBI:21244",
"CHEBI:21247",
"CHEBI:22659",
"CHEBI:22660",
"CHEBI:29991",
"CHEBI:29992",
"CHEBI:29993",
"CHEBI:29995",
"CHEBI:35391",
"CHEBI:40853",
"CHEBI:40900",
"CHEBI:40913",
"CHEBI:40942",
"CHEBI:6193"
],
"hmdb":[
"HMDB00191",
"HMDB62186",
"HMDB62501"
],
"inchikey":"CKLJMWTZIZZHCS-REOHCLBHSA-M",
"kegg.compound":[
"C00049",
"C16433"
],
"kegg.drug":"D00013",
"metanetx.chemical":"MNXM42",
"pubchem.substance":"3351",
"reactome":[
"R-ALL-113553",
"R-ALL-29448"
],
"sbo":"SBO:0000247",
"seed.compound":[
"cpd00041",
"cpd19181"
]
}
},
{
"id":"fuc__L_p",
"name":"L-Fucose",
"compartment":"C_p",
"charge":0,
"formula":"C6H12O5",
"annotation":{
"bigg.metabolite":"fuc__L",
"biocyc":[
"META:CPD-15619",
"META:L-fucoses"
],
"chebi":"CHEBI:48204",
"hmdb":"HMDB62489",
"inchikey":"PNNNRSAQSRJVSB-KCDKBNATSA-N",
"metanetx.chemical":"MNXM40586",
"reactome":"R-ALL-6784249",
"sbo":"SBO:0000247"
}
},
{
"id":"fuc__L_e",
"name":"L-Fucose",
"compartment":"C_e",
"charge":0,
"formula":"C6H12O5",
"annotation":{
"bigg.metabolite":"fuc__L",
"biocyc":[
"META:CPD-15619",
"META:L-fucoses"
],
"chebi":"CHEBI:48204",
"hmdb":"HMDB62489",
"inchikey":"PNNNRSAQSRJVSB-KCDKBNATSA-N",
"metanetx.chemical":"MNXM40586",
"reactome":"R-ALL-6784249",
"sbo":"SBO:0000247"
}
},
{
"id":"fuc__L_c",
"name":"L-Fucose",
"compartment":"C_c",
"charge":0,
"formula":"C6H12O5",
"annotation":{
"bigg.metabolite":"fuc__L",
"biocyc":[
"META:CPD-15619",
"META:L-fucoses"
],
"chebi":"CHEBI:48204",
"hmdb":"HMDB62489",
"inchikey":"PNNNRSAQSRJVSB-KCDKBNATSA-N",
"metanetx.chemical":"MNXM40586",
"reactome":"R-ALL-6784249",
"sbo":"SBO:0000247"
}
},
{
"id":"glcur_p",
"name":"D-Glucuronate",
"compartment":"C_p",
"charge":-1,
"formula":"C6H9O7",
"annotation":{
"bigg.metabolite":"glcur",
"biocyc":"META:D-Glucopyranuronate",
"chebi":[
"CHEBI:12975",
"CHEBI:15748",
"CHEBI:21013",
"CHEBI:24297",
"CHEBI:24298",
"CHEBI:4178",
"CHEBI:47952",
"CHEBI:58720"
],
"inchikey":"AEMOLEFTQBMNLQ-AQKNRBDQSA-M",
"kegg.compound":"C00191",
"metanetx.chemical":"MNXM241",
"pubchem.substance":"3491",
"sbo":"SBO:0000247",
"seed.compound":"cpd00164"
}
},
{
"id":"glcur_c",
"name":"D-Glucuronate",
"compartment":"C_c",
"charge":-1,
"formula":"C6H9O7",
"annotation":{
"bigg.metabolite":"glcur",
"biocyc":"META:D-Glucopyranuronate",
"chebi":[
"CHEBI:12975",
"CHEBI:15748",
"CHEBI:21013",
"CHEBI:24297",
"CHEBI:24298",
"CHEBI:4178",
"CHEBI:47952",
"CHEBI:58720"
],
"inchikey":"AEMOLEFTQBMNLQ-AQKNRBDQSA-M",
"kegg.compound":"C00191",
"metanetx.chemical":"MNXM241",
"pubchem.substance":"3491",
"sbo":"SBO:0000247",
"seed.compound":"cpd00164"
}
},
{
"id":"glcur_e",
"name":"D-Glucuronate",
"compartment":"C_e",
"charge":-1,
"formula":"C6H9O7",
"annotation":{
"bigg.metabolite":"glcur",
"biocyc":"META:D-Glucopyranuronate",
"chebi":[
"CHEBI:12975",
"CHEBI:15748",
"CHEBI:21013",
"CHEBI:24297",
"CHEBI:24298",
"CHEBI:4178",
"CHEBI:47952",
"CHEBI:58720"
],
"inchikey":"AEMOLEFTQBMNLQ-AQKNRBDQSA-M",
"kegg.compound":"C00191",
"metanetx.chemical":"MNXM241",
"pubchem.substance":"3491",
"sbo":"SBO:0000247",
"seed.compound":"cpd00164"
}
},
{
"id":"rmn_p",
"name":"L-Rhamnose",
"compartment":"C_p",
"charge":0,
"formula":"C6H12O5",
"annotation":{
"bigg.metabolite":"rmn",
"biocyc":[
"META:CPD-15405",
"META:L-rhamnopyranose",
"META:L-rhamnose"
],
"chebi":[
"CHEBI:13160",
"CHEBI:16055",
"CHEBI:21378",
"CHEBI:26546",
"CHEBI:45427",
"CHEBI:57622",
"CHEBI:62345",
"CHEBI:62346",
"CHEBI:6292"
],
"hmdb":"HMDB00849",
"inchikey":"PNNNRSAQSRJVSB-BXKVDMCESA-N",
"kegg.compound":"C00507",
"metanetx.chemical":"MNXM2967",
"pubchem.substance":"3790",
"sbo":"SBO:0000247",
"seed.compound":[
"cpd00396",
"cpd27379"
]
}
},
{
"id":"rmn_c",
"name":"L-Rhamnose",
"compartment":"C_c",
"charge":0,
"formula":"C6H12O5",
"annotation":{
"bigg.metabolite":"rmn",
"biocyc":[
"META:CPD-15405",
"META:L-rhamnopyranose",
"META:L-rhamnose"
],
"chebi":[
"CHEBI:13160",
"CHEBI:16055",
"CHEBI:21378",
"CHEBI:26546",
"CHEBI:45427",
"CHEBI:57622",
"CHEBI:62345",
"CHEBI:62346",
"CHEBI:6292"
],
"hmdb":"HMDB00849",
"inchikey":"PNNNRSAQSRJVSB-BXKVDMCESA-N",
"kegg.compound":"C00507",
"metanetx.chemical":"MNXM2967",
"pubchem.substance":"3790",
"sbo":"SBO:0000247",
"seed.compound":[
"cpd00396",
"cpd27379"
]
}
},
{
"id":"rmn_e",
"name":"L-Rhamnose",
"compartment":"C_e",
"charge":0,
"formula":"C6H12O5",
"annotation":{
"bigg.metabolite":"rmn",
"biocyc":[
"META:CPD-15405",
"META:L-rhamnopyranose",
"META:L-rhamnose"
],
"chebi":[
"CHEBI:13160",
"CHEBI:16055",
"CHEBI:21378",
"CHEBI:26546",
"CHEBI:45427",
"CHEBI:57622",
"CHEBI:62345",
"CHEBI:62346",
"CHEBI:6292"
],
"hmdb":"HMDB00849",
"inchikey":"PNNNRSAQSRJVSB-BXKVDMCESA-N",
"kegg.compound":"C00507",
"metanetx.chemical":"MNXM2967",
"pubchem.substance":"3790",
"sbo":"SBO:0000247",
"seed.compound":[
"cpd00396",
"cpd27379"
]
}
},
{
"id":"ac_e",
"name":"Acetate",
"compartment":"C_e",
"charge":-1,
"formula":"C2H3O2",
"annotation":{
"bigg.metabolite":"ac",
"biocyc":"META:ACET",
"chebi":[
"CHEBI:13704",
"CHEBI:15366",
"CHEBI:22165",
"CHEBI:22169",
"CHEBI:2387",
"CHEBI:30089",
"CHEBI:40480",
"CHEBI:40486"
],
"hmdb":"HMDB00042",
"inchikey":"QTBSBXVTEAMEQO-UHFFFAOYSA-M",
"kegg.compound":"C00033",
"kegg.drug":"D00010",
"lipidmaps":"LMFA01010002",
"metanetx.chemical":"MNXM26",
"pubchem.substance":"3335",
"reactome":[
"R-ALL-113539",
"R-ALL-1524044",
"R-ALL-2022890",
"R-ALL-29416",
"R-ALL-390305"
],
"sbo":"SBO:0000247",
"seed.compound":"cpd00029"
}
},
{
"id":"arbt_c",
"name":"Arbutin",
"compartment":"C_c",
"charge":0,
"formula":"C12H16O7",
"annotation":{
"bigg.metabolite":"arbt",
"biocyc":"META:HYDROQUINONE-O-BETA-D-GLUCOPYRANOSIDE",
"chebi":[
"CHEBI:14417",
"CHEBI:18305",
"CHEBI:2806"
],
"hmdb":"HMDB29943",
"inchikey":"BJRNKVDFDLYUGJ-RMPHRYRLSA-N",
"kegg.compound":"C06186",
"metanetx.chemical":"MNXM2683",
"pubchem.substance":"8437",
"sbo":"SBO:0000247",
"seed.compound":"cpd03696"
}
},
{
"id":"gam_c",
"name":"D-Glucosamine",
"compartment":"C_c",
"charge":1,
"formula":"C6H14NO5",
"annotation":{
"bigg.metabolite":"gam",
"biocyc":"META:GLUCOSAMINE",
"chebi":[
"CHEBI:12961",
"CHEBI:17315",
"CHEBI:4162",
"CHEBI:47972",
"CHEBI:47977",
"CHEBI:5417",
"CHEBI:58723"
],
"hmdb":[
"HMDB01514",
"HMDB06479",
"HMDB15410"
],
"inchikey":"MSWZFWKMSRAUBD-IVMDWMLBSA-O",
"kegg.compound":"C00329",
"kegg.drug":"D04334",
"metanetx.chemical":"MNXM533",
"pubchem.substance":"3623",
"reactome":"R-ALL-6786660",
"sbo":"SBO:0000247",
"seed.compound":[
"cpd00276",
"cpd01247",
"cpd27103"
]
}
},
{
"id":"nh3_e",
"name":"Ammonia",
"compartment":"C_e",
"charge":0,
"formula":"H3N",
"annotation":{
"bigg.metabolite":"nh3",
"biocyc":[
"META:AMMONIA",
"META:AMMONIUM"
],
"chebi":[
"CHEBI:13405",
"CHEBI:13406",
"CHEBI:13407",
"CHEBI:135980",
"CHEBI:13771",
"CHEBI:16134",
"CHEBI:22533",
"CHEBI:22534",
"CHEBI:28938",
"CHEBI:29337",
"CHEBI:29340",
"CHEBI:44269",
"CHEBI:44284",
"CHEBI:44404",
"CHEBI:49783",
"CHEBI:7434",
"CHEBI:7435"
],
"hmdb":[
"HMDB00051",
"HMDB41827"
],
"inchikey":"QGZKDVFQNNGYKY-UHFFFAOYSA-O",
"kegg.compound":[
"C00014",
"C01342"
],
"kegg.drug":[
"D02915",
"D02916"
],
"metanetx.chemical":"MNXM15",
"pubchem.substance":"3316",
"reactome":[
"R-ALL-1132163",
"R-ALL-113561",
"R-ALL-140912",
"R-ALL-2022135",
"R-ALL-29382",
"R-ALL-31633",
"R-ALL-389843",
"R-ALL-5693978",
"R-ALL-76230"
],
"sbo":"SBO:0000247",
"seed.compound":[
"cpd00013",
"cpd19013"
]
}
},
{
"id":"no3_e",
"name":"Nitrate",
"compartment":"C_e",
"charge":-1,
"formula":"NO3",
"annotation":{
"bigg.metabolite":"no3",
"biocyc":[
"META:CPD-15028",
"META:NITRATE"
],
"chebi":[
"CHEBI:14654",
"CHEBI:17632",
"CHEBI:25545",
"CHEBI:44487",
"CHEBI:48107",
"CHEBI:71263",
"CHEBI:7580"
],
"hmdb":[
"HMDB01853",
"HMDB02878"
],
"inchikey":"NHNBFGGVMKEFGY-UHFFFAOYSA-N",
"kegg.compound":"C00244",
"kegg.drug":"D02313",
"metanetx.chemical":"MNXM207",
"pubchem.substance":"3543",
"sbo":"SBO:0000247",
"seed.compound":"cpd00209"
}
},
{
"id":"ppi_e",
"name":"Diphosphate",
"compartment":"C_e",
"charge":-3,
"formula":"HO7P2",
"annotation":{
"bigg.metabolite":"ppi",
"biocyc":[
"META:PPI",
"META:PYROPHOSPHATE-GROUP"
],
"chebi":[
"CHEBI:13420",
"CHEBI:18361",
"CHEBI:29888",
"CHEBI:33017",
"CHEBI:33018",
"CHEBI:33019",
"CHEBI:42009",
"CHEBI:45067",
"CHEBI:45208",
"CHEBI:45212",
"CHEBI:8683"
],
"hmdb":"HMDB00250",
"inchikey":"XPPKVPWEQAFLFU-UHFFFAOYSA-K",
"kegg.compound":"C00013",
"metanetx.chemical":"MNXM11",
"pubchem.substance":"3315",
"reactome":[
"R-ALL-111294",
"R-ALL-1132084",
"R-ALL-113541",
"R-ALL-113542",
"R-ALL-159450",
"R-ALL-2046049",
"R-ALL-389593",
"R-ALL-6806656",
"R-ALL-8878981",
"R-ALL-8938078"
],
"sbo":"SBO:0000247",
"seed.compound":[
"cpd00012",
"cpd27828"
]
}
},
{
"id":"tmp_e",
"name":"Trimetaphosphate",
"compartment":"C_e",
"charge":0,
"formula":"P3O9",
"annotation":{
"bigg.metabolite":"tmp",
"chebi":"CHEBI:77120",
"inchikey":"IGWHDMPTQKSDTL-JXOAFFINSA-L",
"metanetx.chemical":"MNXM87343",
"sbo":"SBO:0000247"
}
},
{
"id":"tmp_c",
"name":"Trimetaphosphate",
"compartment":"C_c",
"charge":0,
"formula":"P3O9",
"annotation":{
"bigg.metabolite":"tmp",
"chebi":"CHEBI:77120",
"inchikey":"IGWHDMPTQKSDTL-JXOAFFINSA-L",
"metanetx.chemical":"MNXM87343",
"sbo":"SBO:0000247"
}
},
{
"id":"pppi_e",
"name":"Triphosphate",
"compartment":"C_e",
"charge":-4,
"formula":"HO10P3",
"annotation":{
"bigg.metabolite":"pppi",
"biocyc":"META:P3I",
"chebi":[
"CHEBI:18036",
"CHEBI:29203",
"CHEBI:39942",
"CHEBI:39949",
"CHEBI:48313",
"CHEBI:48314",
"CHEBI:48315",
"CHEBI:48316",
"CHEBI:5926",
"CHEBI:9744"
],
"hmdb":[
"HMDB03379",
"HMDB12282"
],
"inchikey":"UNXRWKVEANCORM-UHFFFAOYSA-I",
"kegg.compound":"C00536",
"metanetx.chemical":"MNXM332",
"pubchem.substance":"3818",
"sbo":"SBO:0000247",
"seed.compound":[
"cpd00421",
"cpd11672"
]
}
},
{
"id":"tsul_e",
"name":"Thiosulfate",
"compartment":"C_e",
"charge":-1,
"formula":"HS2O3",
"annotation":{
"bigg.metabolite":"tsul",
"biocyc":"META:S2O3",
"chebi":[
"CHEBI:15242",
"CHEBI:16094",
"CHEBI:26977",
"CHEBI:29279",
"CHEBI:33539",
"CHEBI:33540",
"CHEBI:33541",
"CHEBI:33542",
"CHEBI:45922",
"CHEBI:5587",
"CHEBI:9569"
],
"hmdb":[
"HMDB00257",
"HMDB60293"
],
"inchikey":"DHCDFWKWKRSZHF-UHFFFAOYSA-M",
"kegg.compound":[
"C00320",
"C05529"
],
"metanetx.chemical":"MNXM323",
"pubchem.substance":"3614",
"reactome":"R-ALL-1614595",
"sbo":"SBO:0000247",
"seed.compound":"cpd00268"
}
},
{
"id":"3sala_c",
"name":"3-Sulfino-L-alanine",
"compartment":"C_c",
"charge":0,
"formula":"C3H7NO4S",
"annotation":{
"bigg.metabolite":"3sala",
"biocyc":"META:3-SULFINOALANINE",
"chebi":[
"CHEBI:11888",
"CHEBI:11889",
"CHEBI:16345",
"CHEBI:1664",
"CHEBI:21271",
"CHEBI:224037",
"CHEBI:41618",
"CHEBI:41721",
"CHEBI:61085",
"CHEBI:8973"
],
"hmdb":[
"HMDB00996",
"HMDB60179"
],
"inchikey":"ADVPTQAUNPRNPO-REOHCLBHSA-M",
"kegg.compound":"C00606",
"metanetx.chemical":"MNXM498",
"pubchem.substance":"3881",
"reactome":"R-ALL-1614519",
"sbo":"SBO:0000247",
"seed.compound":"cpd00467"
}
},
{
"id":"3sala_p",
"name":"3-Sulfino-L-alanine",
"compartment":"C_p",
"charge":0,
"formula":"C3H7NO4S",
"annotation":{
"bigg.metabolite":"3sala",
"biocyc":"META:3-SULFINOALANINE",
"chebi":[
"CHEBI:11888",
"CHEBI:11889",
"CHEBI:16345",
"CHEBI:1664",
"CHEBI:21271",
"CHEBI:224037",
"CHEBI:41618",
"CHEBI:41721",
"CHEBI:61085",
"CHEBI:8973"
],
"hmdb":[
"HMDB00996",
"HMDB60179"
],
"inchikey":"ADVPTQAUNPRNPO-REOHCLBHSA-M",
"kegg.compound":"C00606",
"metanetx.chemical":"MNXM498",
"pubchem.substance":"3881",
"reactome":"R-ALL-1614519",
"sbo":"SBO:0000247",
"seed.compound":"cpd00467"
}
},
{
"id":"Lcyst_c",
"name":"L-Cysteate",
"compartment":"C_c",
"charge":-1,
"formula":"C3H6NO5S",
"annotation":{
"bigg.metabolite":"Lcyst",
"biocyc":"META:L-CYSTEATE",
"chebi":[
"CHEBI:13094",
"CHEBI:17285",
"CHEBI:44466",
"CHEBI:44513",
"CHEBI:44590",
"CHEBI:44708",
"CHEBI:58090",
"CHEBI:6206"
],
"inchikey":"XVOYSCVBGLVSOL-REOHCLBHSA-M",
"kegg.compound":"C00506",
"metanetx.chemical":"MNXM713",
"pubchem.substance":"3789",
"reactome":[
"R-ALL-379444",
"R-ALL-5673778"
],
"sbo":"SBO:0000247",
"seed.compound":"cpd00395"
}
},
{
"id":"hyptaur_c",
"name":"Hypotaurine",
"compartment":"C_c",
"charge":0,
"formula":"C2H7NO2S",
"annotation":{
"bigg.metabolite":"hyptaur",
"metanetx.chemical":"MNXM91617",
"sbo":"SBO:0000247"
}
},
{
"id":"hyptaur_e",
"name":"Hypotaurine",
"compartment":"C_e",
"charge":0,
"formula":"C2H7NO2S",
"annotation":{
"bigg.metabolite":"hyptaur",
"metanetx.chemical":"MNXM91617",
"sbo":"SBO:0000247"
}
},
{
"id":"Lcyst_e",
"name":"L-Cysteate",
"compartment":"C_e",
"charge":-1,
"formula":"C3H6NO5S",
"annotation":{
"bigg.metabolite":"Lcyst",
"biocyc":"META:L-CYSTEATE",
"chebi":[
"CHEBI:13094",
"CHEBI:17285",
"CHEBI:44466",
"CHEBI:44513",
"CHEBI:44590",
"CHEBI:44708",
"CHEBI:58090",
"CHEBI:6206"
],
"inchikey":"XVOYSCVBGLVSOL-REOHCLBHSA-M",
"kegg.compound":"C00506",
"metanetx.chemical":"MNXM713",
"pubchem.substance":"3789",
"reactome":[
"R-ALL-379444",
"R-ALL-5673778"
],
"sbo":"SBO:0000247",
"seed.compound":"cpd00395"
}
},
{
"id":"cysam_c",
"name":"Cysteamine",
"compartment":"C_c",
"charge":1,
"formula":"C2H8NS",
"annotation":{
"bigg.metabolite":"cysam",
"biocyc":"META:CPD-239",
"chebi":[
"CHEBI:14060",
"CHEBI:15235",
"CHEBI:17141",
"CHEBI:23506",
"CHEBI:4049",
"CHEBI:41923",
"CHEBI:58029"
],
"hmdb":[
"HMDB02991",
"HMDB60150"
],
"inchikey":"UFULAYFCSOUIOV-UHFFFAOYSA-O",
"kegg.compound":"C01678",
"kegg.drug":"D03634",
"metanetx.chemical":"MNXM1226",
"pubchem.substance":"4821",
"reactome":"R-ALL-6814151",
"sbo":"SBO:0000247",
"seed.compound":"cpd01160"
}
},
{
"id":"cysam_e",
"name":"Cysteamine",
"compartment":"C_e",
"charge":1,
"formula":"C2H8NS",
"annotation":{
"bigg.metabolite":"cysam",
"biocyc":"META:CPD-239",
"chebi":[
"CHEBI:14060",
"CHEBI:15235",
"CHEBI:17141",
"CHEBI:23506",
"CHEBI:4049",
"CHEBI:41923",
"CHEBI:58029"
],
"hmdb":[
"HMDB02991",
"HMDB60150"
],
"inchikey":"UFULAYFCSOUIOV-UHFFFAOYSA-O",
"kegg.compound":"C01678",
"kegg.drug":"D03634",
"metanetx.chemical":"MNXM1226",
"pubchem.substance":"4821",
"reactome":"R-ALL-6814151",
"sbo":"SBO:0000247",
"seed.compound":"cpd01160"
}
},
{
"id":"cbp_e",
"name":"Carbamoyl phosphate",
"compartment":"C_e",
"charge":-2,
"formula":"CH2NO5P",
"annotation":{
"bigg.metabolite":"cbp",
"biocyc":"META:CARBAMOYL-P",
"chebi":[
"CHEBI:13942",
"CHEBI:17672",
"CHEBI:23005",
"CHEBI:3389",
"CHEBI:41567",
"CHEBI:58228"
],
"hmdb":"HMDB01096",
"inchikey":"FFQKYPRQEYGKAF-UHFFFAOYSA-L",
"kegg.compound":"C00169",
"metanetx.chemical":"MNXM138",
"pubchem.substance":"3469",
"reactome":[
"R-ALL-111647",
"R-ALL-29676"
],
"sbo":"SBO:0000247",
"seed.compound":"cpd00146"
}
},
{
"id":"2pg_e",
"name":"D-Glycerate 2-phosphate",
"compartment":"C_e",
"charge":-3,
"formula":"C3H4O7P",
"annotation":{
"bigg.metabolite":"2pg",
"biocyc":"META:2-PG",
"chebi":[
"CHEBI:11651",
"CHEBI:1267",
"CHEBI:12986",
"CHEBI:17835",
"CHEBI:21028",
"CHEBI:24344",
"CHEBI:39868",
"CHEBI:58289",
"CHEBI:88350"
],
"hmdb":[
"HMDB00362",
"HMDB03391",
"HMDB62707"
],
"inchikey":"GXIURPTVHJPJLF-UWTATZPHSA-K",
"kegg.compound":"C00631",
"metanetx.chemical":"MNXM275",
"pubchem.substance":"3904",
"reactome":"R-ALL-30485",
"sbo":"SBO:0000247",
"seed.compound":"cpd00482"
}
},
{
"id":"3pg_e",
"name":"D-Glycerate 3-phosphate",
"compartment":"C_e",
"charge":-3,
"formula":"C3H4O7P",
"annotation":{
"bigg.metabolite":"3pg",
"biocyc":"META:G3P",
"chebi":[
"CHEBI:11879",
"CHEBI:11880",
"CHEBI:12987",
"CHEBI:1657",
"CHEBI:17794",
"CHEBI:21029",
"CHEBI:58272"
],
"hmdb":"HMDB60180",
"inchikey":"OSJPPGNTCRNQQC-UWTATZPHSA-K",
"kegg.compound":"C00197",
"metanetx.chemical":"MNXM126",
"pubchem.substance":"3497",
"reactome":[
"R-ALL-29728",
"R-ALL-6799493"
],
"sbo":"SBO:0000247",
"seed.compound":"cpd00169"
}
},
{
"id":"3sala_e",
"name":"3-Sulfino-L-alanine",
"compartment":"C_e",
"charge":0,
"formula":"C3H7NO4S",
"annotation":{
"bigg.metabolite":"3sala",
"biocyc":"META:3-SULFINOALANINE",
"chebi":[
"CHEBI:11888",
"CHEBI:11889",
"CHEBI:16345",
"CHEBI:1664",
"CHEBI:21271",
"CHEBI:224037",
"CHEBI:41618",
"CHEBI:41721",
"CHEBI:61085",
"CHEBI:8973"
],
"hmdb":[
"HMDB00996",
"HMDB60179"
],
"inchikey":"ADVPTQAUNPRNPO-REOHCLBHSA-M",
"kegg.compound":"C00606",
"metanetx.chemical":"MNXM498",
"pubchem.substance":"3881",
"reactome":"R-ALL-1614519",
"sbo":"SBO:0000247",
"seed.compound":"cpd00467"
}
},
{
"id":"g1p_e",
"name":"D-Glucose 1-phosphate",
"compartment":"C_e",
"charge":-2,
"formula":"C6H11O9P",
"annotation":{
"bigg.metabolite":"g1p",
"biocyc":[
"META:D-glucose-1-phosphates",
"META:GLC-1-P"
],
"chebi":[
"CHEBI:10246",
"CHEBI:12320",
"CHEBI:12967",
"CHEBI:12970",
"CHEBI:16077",
"CHEBI:21001",
"CHEBI:21004",
"CHEBI:29042",
"CHEBI:4169",
"CHEBI:42623",
"CHEBI:57629",
"CHEBI:58601"
],
"hmdb":[
"HMDB01306",
"HMDB01586"
],
"inchikey":"HXXFSFRBOHSIMQ-GASJEMHNSA-L",
"kegg.compound":"C00103",
"metanetx.chemical":"MNXM89588",
"pubchem.substance":"3403",
"reactome":"R-ALL-29548",
"sbo":"SBO:0000247",
"seed.compound":[
"cpd00089",
"cpd28817"
]
}
},
{
"id":"g6p_e",
"name":"D-Glucose 6-phosphate",
"compartment":"C_e",
"charge":-2,
"formula":"C6H11O9P",
"annotation":{
"bigg.metabolite":"g6p",
"biocyc":"META:D-glucopyranose-6-phosphate",
"chebi":[
"CHEBI:14314",
"CHEBI:4170",
"CHEBI:61548"
],
"hmdb":[
"HMDB01401",
"HMDB01549",
"HMDB06793"
],
"inchikey":"NBSCHQHZLSJFNQ-GASJEMHNSA-L",
"kegg.compound":"C00092",
"metanetx.chemical":"MNXM160",
"pubchem.substance":"3392",
"reactome":"R-ALL-1629756",
"sbo":"SBO:0000247",
"seed.compound":[
"cpd00079",
"cpd26836"
]
}
},
{
"id":"man1p_e",
"name":"D-Mannose 1-phosphate",
"compartment":"C_e",
"charge":-2,
"formula":"C6H11O9P",
"annotation":{
"bigg.metabolite":"man1p",
"biocyc":"META:MANNOSE-1P",
"chebi":[
"CHEBI:10261",
"CHEBI:12327",
"CHEBI:18205",
"CHEBI:21058",
"CHEBI:22404",
"CHEBI:35374",
"CHEBI:4210",
"CHEBI:43854",
"CHEBI:58409"
],
"hmdb":[
"HMDB01436",
"HMDB06330"
],
"inchikey":"HXXFSFRBOHSIMQ-RWOPYEJCSA-L",
"kegg.compound":"C00636",
"metanetx.chemical":"MNXM721",
"pubchem.substance":"3909",
"reactome":"R-ALL-532531",
"sbo":"SBO:0000247",
"seed.compound":"cpd00485"
}
},
{
"id":"man6p_e",
"name":"D-Mannose 6-phosphate",
"compartment":"C_e",
"charge":-2,
"formula":"C6H11O9P",
"annotation":{
"bigg.metabolite":"man6p",
"biocyc":[
"META:CPD-15979",
"META:CPD-15980",
"META:Mannose-6-phosphate"
],
"chebi":[
"CHEBI:13000",
"CHEBI:17369",
"CHEBI:4211",
"CHEBI:48042",
"CHEBI:48066",
"CHEBI:58735"
],
"inchikey":"NBSCHQHZLSJFNQ-QTVWNMPRSA-L",
"kegg.compound":"C00275",
"metanetx.chemical":"MNXM427",
"pubchem.substance":"3572",
"reactome":"R-ALL-532562",
"sbo":"SBO:0000247",
"seed.compound":"cpd00235"
}
},
{
"id":"cmp_e",
"name":"CMP",
"compartment":"C_e",
"charge":-2,
"formula":"C9H12N3O8P",
"annotation":{
"bigg.metabolite":"cmp",
"biocyc":"META:CMP",
"chebi":[
"CHEBI:13274",
"CHEBI:17361",
"CHEBI:23520",
"CHEBI:3275",
"CHEBI:41312",
"CHEBI:41319",
"CHEBI:41666",
"CHEBI:41691",
"CHEBI:47362",
"CHEBI:48799",
"CHEBI:58120",
"CHEBI:60377"
],
"hmdb":"HMDB00095",
"inchikey":"IERHLVCPSMICTF-XVFCMESISA-L",
"kegg.compound":"C00055",
"kegg.glycan":"G10621",
"metanetx.chemical":"MNXM31",
"pubchem.substance":"3357",
"reactome":[
"R-ALL-109395",
"R-ALL-1524067",
"R-ALL-727810"
],
"sbo":"SBO:0000247",
"seed.compound":"cpd00046"
}
},
{
"id":"amp_e",
"name":"AMP",
"compartment":"C_e",
"charge":-2,
"formula":"C10H12N5O7P",
"annotation":{
"bigg.metabolite":"amp",
"biocyc":[
"META:AMP",
"META:AMP-GROUP"
],
"chebi":[
"CHEBI:12056",
"CHEBI:13234",
"CHEBI:13235",
"CHEBI:13736",
"CHEBI:13740",
"CHEBI:16027",
"CHEBI:22242",
"CHEBI:22245",
"CHEBI:2356",
"CHEBI:40510",
"CHEBI:40721",
"CHEBI:40726",
"CHEBI:40786",
"CHEBI:40826",
"CHEBI:456215",
"CHEBI:47222"
],
"hmdb":"HMDB00045",
"inchikey":"UDMBCSSLTHHNCD-KQYNXXCUSA-L",
"kegg.compound":"C00020",
"kegg.drug":"D02769",
"metanetx.chemical":"MNXM14",
"pubchem.substance":"3322",
"reactome":[
"R-ALL-109275",
"R-ALL-159448",
"R-ALL-164121",
"R-ALL-389620",
"R-ALL-76577"
],
"sbo":"SBO:0000247",
"seed.compound":[
"cpd00018",
"cpd22272"
]
}
},
{
"id":"gam6p_e",
"name":"D-Glucosamine 6-phosphate",
"compartment":"C_e",
"charge":-1,
"formula":"C6H13NO8P",
"annotation":{
"bigg.metabolite":"gam6p",
"biocyc":"META:D-GLUCOSAMINE-6-P",
"chebi":[
"CHEBI:12962",
"CHEBI:47987",
"CHEBI:58725"
],
"inchikey":"XHMJOUIAFHJHBW-IVMDWMLBSA-M",
"kegg.compound":"C00352",
"metanetx.chemical":"MNXM370",
"pubchem.substance":"3645",
"sbo":"SBO:0000247",
"seed.compound":"cpd00288"
}
},
{
"id":"6pgl_c",
"name":"6-phospho-D-glucono-1,5-lactone",
"compartment":"C_c",
"charge":-2,
"formula":"C6H9O9P",
"annotation":{
"bigg.metabolite":"6pgl",
"biocyc":"META:D-6-P-GLUCONO-DELTA-LACTONE",
"chebi":[
"CHEBI:12233",
"CHEBI:12958",
"CHEBI:16938",
"CHEBI:20989",
"CHEBI:4160",
"CHEBI:57955"
],
"hmdb":[
"HMDB01127",
"HMDB62628"
],
"inchikey":"IJOJIVNDFQSGAB-SQOUGZDYSA-L",
"kegg.compound":"C01236",
"metanetx.chemical":"MNXM429",
"pubchem.substance":"4457",
"reactome":"R-ALL-31467",
"sbo":"SBO:0000247",
"seed.compound":"cpd00911"
}
},
{
"id":"pep_e",
"name":"Phosphoenolpyruvate",
"compartment":"C_e",
"charge":-3,
"formula":"C3H2O6P",
"annotation":{
"bigg.metabolite":"pep",
"biocyc":"META:PHOSPHO-ENOL-PYRUVATE",
"chebi":[
"CHEBI:14812",
"CHEBI:18021",
"CHEBI:26054",
"CHEBI:26055",
"CHEBI:44894",
"CHEBI:44897",
"CHEBI:58702",
"CHEBI:8147"
],
"hmdb":"HMDB00263",
"inchikey":"DTBNBXWJWCWCIK-UHFFFAOYSA-K",
"kegg.compound":"C00074",
"metanetx.chemical":"MNXM73",
"pubchem.substance":"3374",
"reactome":[
"R-ALL-29492",
"R-ALL-372364"
],
"sbo":"SBO:0000247",
"seed.compound":"cpd00061"
}
},
{
"id":"ump_e",
"name":"UMP",
"compartment":"C_e",
"charge":-2,
"formula":"C9H11N2O9P",
"annotation":{
"bigg.metabolite":"ump",
"biocyc":"META:UMP",
"chebi":[
"CHEBI:13508",
"CHEBI:13509",
"CHEBI:16695",
"CHEBI:27231",
"CHEBI:46362",
"CHEBI:46382",
"CHEBI:46385",
"CHEBI:47721",
"CHEBI:57865",
"CHEBI:9849"
],
"hmdb":"HMDB00288",
"inchikey":"DJJCXFVJDGTHFX-XVFCMESISA-L",
"kegg.compound":"C00105",
"metanetx.chemical":"MNXM80",
"pubchem.substance":"3405",
"reactome":[
"R-ALL-109402",
"R-ALL-735698"
],
"sbo":"SBO:0000247",
"seed.compound":"cpd00091"
}
},
{
"id":"ch4s_c",
"name":"Methanethiol",
"compartment":"C_c",
"charge":0,
"formula":"CH4S",
"annotation":{
"bigg.metabolite":"ch4s",
"biocyc":"META:CPD-7671",
"chebi":[
"CHEBI:14586",
"CHEBI:16007",
"CHEBI:25225",
"CHEBI:6814"
],
"hmdb":"HMDB03227",
"inchikey":"LSDPWZHWYPCBBB-UHFFFAOYSA-N",
"kegg.compound":"C00409",
"metanetx.chemical":"MNXM652",
"pubchem.substance":"3699",
"sbo":"SBO:0000247",
"seed.compound":"cpd00324"
}
}
],
"reactions":[
{
"id":"12PPDRte",
"name":"Assumed Passive Diffusion into Extracellular Space",
"metabolites":{
"12ppd__R_c":-1.0,
"12ppd__R_e":1.0
},
"lower_bound":-1000.0,
"upper_bound":1000.0,
"gene_reaction_rule":"",
"annotation":{
"bigg.reaction":"12PPDRte",
"eco":"ECO:0000001",
"sbo":"SBO:0000658"
}
},
{
"id":"25DKGLCNt2rpp",
"name":"2 5 diketo D gluconate transport via proton symport  reversible  periplasm ",
"metabolites":{
"25dkglcn_c":1.0,
"25dkglcn_p":-1.0,
"h_c":1.0,
"h_p":-1.0
},
"lower_bound":0.0,
"upper_bound":1000.0,
"gene_reaction_rule":"",
"annotation":{
"bigg.reaction":"25DKGLCNt2rpp",
"eco":"ECO:0000001",
"sbo":"SBO:0000659"
}
},
{
"id":"25DKGLCNtex",
"name":"2 5 diketo D gluconate transport via diffusion  extracellular to periplasm ",
"metabolites":{
"25dkglcn_e":-1.0,
"25dkglcn_p":1.0
},
"lower_bound":-1000.0,
"upper_bound":1000.0,
"gene_reaction_rule":"",
"annotation":{
"bigg.reaction":"25DKGLCNtex",
"eco":"ECO:0000001",
"sbo":"SBO:0000658"
}
},
{
"id":"26DAHtex",
"name":"Meso-2,6-Diaminoheptanedioate transport via diffusion (extracellular to periplasm)",
"metabolites":{
"26dap__M_e":-1.0,
"26dap__M_p":1.0
},
"lower_bound":-1000.0,
"upper_bound":1000.0,
"gene_reaction_rule":"",
"annotation":{
"bigg.reaction":"26DAHtex",
"eco":"ECO:0000001",
"metanetx.reaction":"MNXR94741",
"sbo":"SBO:0000658",
"seed.reaction":"rxn07931"
}
},
{
"id":"2AGPE120tipp",
"name":"2-Acyl-sn-glycero-3-phosphoethanolamine (n-C12:0) transporter via facilitated diffusion (periplasm)",
"metabolites":{
"2agpe120_c":1.0,
"2agpe120_p":-1.0
},
"lower_bound":0.0,
"upper_bound":1000.0,
"gene_reaction_rule":"",
"annotation":{
"bigg.reaction":"2AGPE120tipp",
"eco":"ECO:0000001",
"metanetx.reaction":"MNXR94750",
"sbo":"SBO:0000658"
}
},
{
"id":"2AGPE141tipp",
"name":"2-Acyl-sn-glycero-3-phosphoethanolamine (n-C14:1) transporter via facilitated diffusion (periplasm)",
"metabolites":{
"2agpe141_c":1.0,
"2agpe141_p":-1.0
},
"lower_bound":0.0,
"upper_bound":1000.0,
"gene_reaction_rule":"",
"annotation":{
"bigg.reaction":"2AGPE141tipp",
"eco":"ECO:0000001",
"metanetx.reaction":"MNXR94752",
"sbo":"SBO:0000658"
}
},
{
"id":"2AGPE160tipp",
"name":"2-Acyl-sn-glycero-3-phosphoethanolamine (n-C16:0) transporter via facilitated diffusion (periplasm)",
"metabolites":{
"2agpe160_c":1.0,
"2agpe160_p":-1.0
},
"lower_bound":0.0,
"upper_bound":1000.0,
"gene_reaction_rule":"",
"annotation":{
"bigg.reaction":"2AGPE160tipp",
"eco":"ECO:0000001",
"metanetx.reaction":"MNXR94753",
"sbo":"SBO:0000658",
"seed.reaction":"rxn07942"
}
},
{
"id":"2AGPE161tipp",
"name":"2-Acyl-sn-glycero-3-phosphoethanolamine (n-C16:1) transporter via facilitated diffusion (periplasm)",
"metabolites":{
"2agpe161_c":1.0,
"2agpe161_p":-1.0
},
"lower_bound":0.0,
"upper_bound":1000.0,
"gene_reaction_rule":"",
"annotation":{
"bigg.reaction":"2AGPE161tipp",
"eco":"ECO:0000001",
"metanetx.reaction":"MNXR94754",
"sbo":"SBO:0000658"
}
},
{
"id":"2AGPE180tipp",
"name":"2-Acyl-sn-glycero-3-phosphoethanolamine (n-C18:0) transporter via facilitated diffusion (periplasm)",
"metabolites":{
"2agpe180_c":1.0,
"2agpe180_p":-1.0
},
"lower_bound":0.0,
"upper_bound":1000.0,
"gene_reaction_rule":"",
"annotation":{
"bigg.reaction":"2AGPE180tipp",
"eco":"ECO:0000001",
"metanetx.reaction":"MNXR94755",
"sbo":"SBO:0000658",
"seed.reaction":"rxn07944"
}
},
{
"id":"2AGPE181tipp",
"name":"2-Acyl-sn-glycero-3-phosphoethanolamine (n-C18:1) transporter via facilitated diffusion (periplasm)",
"metabolites":{
"2agpe181_c":1.0,
"2agpe181_p":-1.0
},
"lower_bound":0.0,
"upper_bound":1000.0,
"gene_reaction_rule":"",
"annotation":{
"bigg.reaction":"2AGPE181tipp",
"eco":"ECO:0000001",
"metanetx.reaction":"MNXR94756",
"sbo":"SBO:0000658"
}
},
{
"id":"2AGPEAT120",
"name":"2-acyl-glycerophospho-ethanolamine acyltransferase (n-C12:0)",
"metabolites":{
"2agpe120_c":-1.0,
"amp_c":1.0,
"atp_c":-1.0,
"ddca_c":-1.0,
"pe120_c":1.0,
"ppi_c":1.0
},
"lower_bound":0.0,
"upper_bound":1000.0,
"gene_reaction_rule":"",
"annotation":{
"bigg.reaction":"2AGPEAT120",
"eco":"ECO:0000001",
"metanetx.reaction":"MNXR94757",
"sbo":"SBO:0000176"
}
},
{
"id":"2AGPEAT141",
"name":"2-acyl-glycerophospho-ethanolamine acyltransferase (n-C14:1)",
"metabolites":{
"2agpe141_c":-1.0,
"amp_c":1.0,
"atp_c":-1.0,
"pe141_c":1.0,
"ppi_c":1.0,
"ttdcea_c":-1.0
},
"lower_bound":0.0,
"upper_bound":1000.0,
"gene_reaction_rule":"",
"annotation":{
"bigg.reaction":"2AGPEAT141",
"eco":"ECO:0000001",
"metanetx.reaction":"MNXR94759",
"sbo":"SBO:0000176"
}
},
{
"id":"2AGPEAT160",
"name":"2-acyl-glycerophospho-ethanolamine acyltransferase (n-C16:0)",
"metabolites":{
"2agpe160_c":-1.0,
"amp_c":1.0,
"atp_c":-1.0,
"hdca_c":-1.0,
"pe160_c":1.0,
"ppi_c":1.0
},
"lower_bound":0.0,
"upper_bound":1000.0,
"gene_reaction_rule":"",
"annotation":{
"bigg.reaction":"2AGPEAT160",
"ec-code":"2.3.1.40",
"eco":"ECO:0000001",
"metanetx.reaction":"MNXR94760",
"sbo":"SBO:0000402",
"seed.reaction":"rxn07949"
}
},
{
"id":"2AGPEAT161",
"name":"2-acyl-glycerophospho-ethanolamine acyltransferase (n-C16:1)",
"metabolites":{
"2agpe161_c":-1.0,
"amp_c":1.0,
"atp_c":-1.0,
"hdcea_c":-1.0,
"pe161_c":1.0,
"ppi_c":1.0
},
"lower_bound":0.0,
"upper_bound":1000.0,
"gene_reaction_rule":"",
"annotation":{
"bigg.reaction":"2AGPEAT161",
"eco":"ECO:0000001",
"metanetx.reaction":"MNXR94761",
"sbo":"SBO:0000176"
}
},
{
"id":"2AGPEAT180",
"name":"2-acyl-glycerophospho-ethanolamine acyltransferase (n-C18:0)",
"metabolites":{
"2agpe180_c":-1.0,
"amp_c":1.0,
"atp_c":-1.0,
"ocdca_c":-1.0,
"pe180_c":1.0,
"ppi_c":1.0
},
"lower_bound":0.0,
"upper_bound":1000.0,
"gene_reaction_rule":"",
"annotation":{
"bigg.reaction":"2AGPEAT180",
"ec-code":"2.3.1.40",
"eco":"ECO:0000001",
"metanetx.reaction":"MNXR94762",
"sbo":"SBO:0000402",
"seed.reaction":"rxn07951"
}
},
{
"id":"2AGPEAT181",
"name":"2-acyl-glycerophospho-ethanolamine acyltransferase (n-C18:1)",
"metabolites":{
"2agpe181_c":-1.0,
"amp_c":1.0,
"atp_c":-1.0,
"ocdcea_c":-1.0,
"pe181_c":1.0,
"ppi_c":1.0
},
"lower_bound":0.0,
"upper_bound":1000.0,
"gene_reaction_rule":"",
"annotation":{
"bigg.reaction":"2AGPEAT181",
"eco":"ECO:0000001",
"metanetx.reaction":"MNXR94763",
"sbo":"SBO:0000176"
}
},
{
"id":"2AGPG120tipp",
"name":"2-Acyl-sn-glycero-3-phosphoglycerol (n-C12:0) transporter via facilitated diffusion (periplasm)",
"metabolites":{
"2agpg120_c":1.0,
"2agpg120_p":-1.0
},
"lower_bound":0.0,
"upper_bound":1000.0,
"gene_reaction_rule":"",
"annotation":{
"bigg.reaction":"2AGPG120tipp",
"eco":"ECO:0000001",
"metanetx.reaction":"MNXR94764",
"sbo":"SBO:0000658"
}
},
{
"id":"2AGPG140tipp",
"name":"2-Acyl-sn-glycero-3-phosphoglycerol (n-C14:0) transporter via facilitated diffusion (periplasm)",
"metabolites":{
"2agpg140_c":1.0,
"2agpg140_p":-1.0
},
"lower_bound":0.0,
"upper_bound":1000.0,
"gene_reaction_rule":"",
"annotation":{
"bigg.reaction":"2AGPG140tipp",
"eco":"ECO:0000001",
"metanetx.reaction":"MNXR94765",
"sbo":"SBO:0000658"
}
},
{
"id":"2AGPGAT120",
"name":"2-acyl-glycerophospho-glycerol acyltransferase (n-C12:0)",
"metabolites":{
"2agpg120_c":-1.0,
"amp_c":1.0,
"atp_c":-1.0,
"ddca_c":-1.0,
"pg120_c":1.0,
"ppi_c":1.0
},
"lower_bound":0.0,
"upper_bound":1000.0,
"gene_reaction_rule":"",
"annotation":{
"bigg.reaction":"2AGPGAT120",
"eco":"ECO:0000001",
"metanetx.reaction":"MNXR94771",
"sbo":"SBO:0000176"
}
},
{
"id":"2AGPGAT140",
"name":"2-acyl-glycerophospho-glycerol acyltransferase (n-C14:0)",
"metabolites":{
"2agpg140_c":-1.0,
"amp_c":1.0,
"atp_c":-1.0,
"pg140_c":1.0,
"ppi_c":1.0,
"ttdca_c":-1.0
},
"lower_bound":0.0,
"upper_bound":1000.0,
"gene_reaction_rule":"",
"annotation":{
"bigg.reaction":"2AGPGAT140",
"eco":"ECO:0000001",
"metanetx.reaction":"MNXR94772",
"sbo":"SBO:0000176"
}
},
{
"id":"2DHPFALDL",
"name":"2-dehydropantoate formaldehyde-lyase (3-methyl-2-oxobutanoate-forming)",
"metabolites":{
"2dhp_c":-1.0,
"3mob_c":1.0,
"fald_c":1.0
},
"lower_bound":-1000.0,
"upper_bound":1000.0,
"gene_reaction_rule":"",
"annotation":{
"bigg.reaction":"2DHPFALDL",
"biocyc":"META:KETOPANTOALDOLASE-RXN",
"ec-code":[
"2.1.2.11",
"4.1.2.12"
],
"eco":"ECO:0000001",
"kegg.reaction":"R01216",
"metanetx.reaction":"MNXR94792",
"rhea":[
"23276",
"23277",
"23278",
"23279"
],
"sbo":"SBO:0000176",
"seed.reaction":"rxn00905"
}
},
{
"id":"2MAHMP",
"name":"2-Methyl-4-amino-5-hydroxymethylpyrimidine diphosphatase",
"metabolites":{
"2mahmp_c":-1.0,
"4ampm_c":1.0,
"h2o_c":-1.0,
"h_c":1.0,
"pi_c":1.0
},
"lower_bound":0.0,
"upper_bound":1000.0,
"gene_reaction_rule":"WP_005504058_1",
"annotation":{
"bigg.reaction":"2MAHMP",
"eco":"ECO:0000044",
"metanetx.reaction":"MNXR142616",
"sbo":"SBO:0000176",
"seed.reaction":"rxn07971"
}
},
{
"id":"2S6HCCi",
"name":"2 succinyl 6 hydroxy 2 4 cyclohexadiene 1 carboxylate synthase",
"metabolites":{
"2shchc_c":1.0,
"akg_c":-1.0,
"co2_c":1.0,
"h_c":-1.0,
"ichor_c":-1.0,
"pyr_c":1.0
},
"lower_bound":-1000.0,
"upper_bound":1000.0,
"gene_reaction_rule":"WP_005508305_1",
"annotation":{
"bigg.reaction":"2S6HCCi",
"ec-code":[
"2.2.1.9",
"2.5.1.64",
"4.1.1.71",
"4.1.3.-",
"4.2.99.20"
],
"eco":"ECO:0000044",
"metanetx.reaction":"MNXR134758",
"sbo":"SBO:0000176",
"seed.reaction":"rxn04675"
}
},
{
"id":"3PEPTtex",
"name":"LalaDgluMdap (tripeptide) transport via diffusion (extracellular to periplasm)",
"metabolites":{
"LalaDgluMdap_e":-1.0,
"LalaDgluMdap_p":1.0
},
"lower_bound":-1000.0,
"upper_bound":1000.0,
"gene_reaction_rule":"",
"annotation":{
"bigg.reaction":"3PEPTtex",
"eco":"ECO:0000001",
"metanetx.reaction":"MNXR94971",
"sbo":"SBO:0000658",
"seed.reaction":"rxn08004"
}
},
{
"id":"4ABZt",
"name":"4 Aminobenzoate mitochondrial transport via diffusion",
"metabolites":{
"4abz_c":-1.0,
"4abz_e":1.0
},
"lower_bound":-1000.0,
"upper_bound":1000.0,
"gene_reaction_rule":"",
"annotation":{
"bigg.reaction":"4ABZt",
"eco":"ECO:0000001",
"metanetx.reaction":"MNXR94995",
"sbo":"SBO:0000658",
"seed.reaction":[
"rxn09794",
"rxn13206"
]
}
},
{
"id":"4HBAt",
"name":"MNXR68734",
"metabolites":{
"4hba_c":1.0,
"4hba_e":-1.0
},
"lower_bound":-1000.0,
"upper_bound":1000.0,
"gene_reaction_rule":"",
"annotation":{
"bigg.reaction":"4HBAt",
"eco":"ECO:0000001",
"sbo":"SBO:0000658"
}
},
{
"id":"4HGLSD",
"name":"4HGLSD",
"metabolites":{
"4hglusa_c":-1.0,
"e4hglu_c":1.0,
"h2o_c":-1.0,
"h_c":2.0,
"nad_c":-1.0,
"nadh_c":1.0
},
"lower_bound":-1000.0,
"upper_bound":1000.0,
"gene_reaction_rule":"WP_005507721_1",
"annotation":{
"bigg.reaction":"4HGLSD",
"biocyc":"META:RXN-14472",
"ec-code":[
"1.2.1",
"1.2.1.88",
"1.2.1.-"
],
"eco":"ECO:0000008",
"kegg.pathway":[
"map00330",
"map01100"
],
"kegg.reaction":"R05051",
"metanetx.reaction":"MNXR95015",
"rhea":[
"31243",
"31244",
"31245",
"31246"
],
"sbo":"SBO:0000200"
}
},
{
"id":"4PEPTtex",
"name":"LalaDgluMdapDala (pentapeptide) transport via diffusion (extracellular to periplasm)",
"metabolites":{
"LalaDgluMdapDala_e":-1.0,
"LalaDgluMdapDala_p":1.0
},
"lower_bound":-1000.0,
"upper_bound":1000.0,
"gene_reaction_rule":"",
"annotation":{
"bigg.reaction":"4PEPTtex",
"eco":"ECO:0000001",
"metanetx.reaction":"MNXR95051",
"sbo":"SBO:0000658",
"seed.reaction":"rxn08009"
}
},
{
"id":"A4GA",
"name":"",
"metabolites":{
"4abut_c":-1.0,
"glx_c":-1.0,
"gly_c":1.0,
"sucsal_c":1.0
},
"lower_bound":0.0,
"upper_bound":1000.0,
"gene_reaction_rule":"",
"annotation":{
"bigg.reaction":"A4GA",
"eco":"ECO:0000001",
"sbo":"SBO:0000176"
}
},
{
"id":"AACPS2",
"name":"Acyl-[acyl-carrier-protein] synthetase  (n-C14:1)",
"metabolites":{
"ACP_c":-1.0,
"amp_c":1.0,
"atp_c":-1.0,
"ppi_c":1.0,
"tdeACP_c":1.0,
"ttdcea_c":-1.0
},
"lower_bound":0.0,
"upper_bound":1000.0,
"gene_reaction_rule":"",
"annotation":{
"bigg.reaction":"AACPS2",
"ec-code":"6.2.1.20",
"eco":"ECO:0000001",
"metanetx.reaction":"MNXR95141",
"sbo":"SBO:0000176"
}
},
{
"id":"AACPS3",
"name":"Acyl-[acyl-carrier-protein] synthetase  (n-C16:0)",
"metabolites":{
"ACP_c":-1.0,
"amp_c":1.0,
"atp_c":-1.0,
"hdca_c":-1.0,
"palmACP_c":1.0,
"ppi_c":1.0
},
"lower_bound":0.0,
"upper_bound":1000.0,
"gene_reaction_rule":"",
"annotation":{
"bigg.reaction":"AACPS3",
"ec-code":"6.2.1.20",
"eco":"ECO:0000001",
"metanetx.reaction":"MNXR95142",
"sbo":"SBO:0000176"
}
},
{
"id":"AACPS4",
"name":"Acyl-[acyl-carrier-protein] synthetase  (n-C16:1)",
"metabolites":{
"ACP_c":-1.0,
"amp_c":1.0,
"atp_c":-1.0,
"hdcea_c":-1.0,
"hdeACP_c":1.0,
"ppi_c":1.0
},
"lower_bound":0.0,
"upper_bound":1000.0,
"gene_reaction_rule":"",
"annotation":{
"bigg.reaction":"AACPS4",
"eco":"ECO:0000001",
"metanetx.reaction":"MNXR95143",
"sbo":"SBO:0000176"
}
},
{
"id":"AACPS5",
"name":"Acyl-[acyl-carrier-protein] synthetase  (n-C18:1)",
"metabolites":{
"ACP_c":-1.0,
"amp_c":1.0,
"atp_c":-1.0,
"ocdcea_c":-1.0,
"octeACP_c":1.0,
"ppi_c":1.0
},
"lower_bound":0.0,
"upper_bound":1000.0,
"gene_reaction_rule":"",
"annotation":{
"bigg.reaction":"AACPS5",
"eco":"ECO:0000001",
"metanetx.reaction":"MNXR95144",
"sbo":"SBO:0000176"
}
},
{
"id":"AACPS6",
"name":"Acyl-[acyl-carrier-protein] synthetase  (n-C18:0)",
"metabolites":{
"ACP_c":-1.0,
"amp_c":1.0,
"atp_c":-1.0,
"ocdcaACP_c":1.0,
"ocdca_c":-1.0,
"ppi_c":1.0
},
"lower_bound":0.0,
"upper_bound":1000.0,
"gene_reaction_rule":"",
"annotation":{
"bigg.reaction":"AACPS6",
"ec-code":"6.2.1.20",
"eco":"ECO:0000001",
"metanetx.reaction":"MNXR95145",
"sbo":"SBO:0000176"
}
},
{
"id":"ABTt_1",
"name":"L arabinitol transport via passive diffusion",
"metabolites":{
"abt__L_c":1.0,
"abt__L_e":-1.0
},
"lower_bound":-1000.0,
"upper_bound":1000.0,
"gene_reaction_rule":"",
"annotation":{
"bigg.reaction":"ABTt_1",
"eco":"ECO:0000001",
"metanetx.reaction":"MNXR95190",
"sbo":"SBO:0000658",
"seed.reaction":"rxn05483"
}
},
{
"id":"ABUTt2r",
"name":"4 aminobutyrate reversible transport in via proton symport",
"metabolites":{
"4abut_c":1.0,
"4abut_e":-1.0,
"h_c":1.0,
"h_e":-1.0
},
"lower_bound":0.0,
"upper_bound":1000.0,
"gene_reaction_rule":"WP_005509266_1",
"annotation":{
"bigg.reaction":"ABUTt2r",
"biocyc":"META:TRANS-RXN-57",
"eco":"ECO:0000008",
"metanetx.reaction":"MNXR94994",
"rhea":[
"28915",
"28916",
"28917",
"28918"
],
"sbo":"SBO:0000659",
"seed.reaction":[
"rxn05564",
"rxn08027"
]
}
},
{
"id":"ACACT2r",
"name":"Acetyl-CoA C-acyltransferase (butanoyl-CoA) (r)",
"metabolites":{
"3ohcoa_c":1.0,
"accoa_c":-1.0,
"btcoa_c":-1.0,
"coa_c":1.0
},
"lower_bound":-1000.0,
"upper_bound":1000.0,
"gene_reaction_rule":"",
"annotation":{
"bigg.reaction":"ACACT2r",
"biocyc":"META:RXN-12565",
"ec-code":[
"2.3.1.16",
"2.3.1.9"
],
"eco":"ECO:0000001",
"kegg.pathway":[
"map00062",
"map00071",
"map01100",
"map01212"
],
"kegg.reaction":"R01177",
"metanetx.reaction":"MNXR95196",
"reactome":[
"R-BTA-77321",
"R-CEL-77321",
"R-CFA-77321",
"R-DME-77321",
"R-GGA-77321",
"R-HSA-77321",
"R-MMU-77321",
"R-RNO-77321",
"R-SSC-77321",
"R-TGU-77321",
"R-XTR-77321"
],
"rhea":[
"31111",
"31112",
"31113",
"31114"
],
"sbo":"SBO:0000402",
"seed.reaction":"rxn00874"
}
},
{
"id":"ACALDt",
"name":"Acetaldehyde reversible transport",
"metabolites":{
"acald_c":1.0,
"acald_e":-1.0
},
"lower_bound":-1000.0,
"upper_bound":1000.0,
"gene_reaction_rule":"spontaneous",
"annotation":{
"bigg.reaction":"ACALDt",
"eco":"ECO:0000044",
"metanetx.reaction":"MNXR95212",
"reactome":"R-HSA-449872",
"sbo":"SBO:0000658",
"seed.reaction":[
"rxn08032",
"rxn08033",
"rxn09700",
"rxn13212"
]
}
},
{
"id":"ACCOAC",
"name":"Acetyl-CoA carboxylase",
"metabolites":{
"accoa_c":-1.0,
"adp_c":1.0,
"atp_c":-1.0,
"h_c":1.0,
"hco3_c":-1.0,
"malcoa_c":1.0,
"pi_c":1.0
},
"lower_bound":0.0,
"upper_bound":1000.0,
"gene_reaction_rule":"",
"annotation":{
"bigg.reaction":"ACCOAC",
"biocyc":"META:ACETYL-COA-CARBOXYLTRANSFER-RXN",
"ec-code":"6.4.1.2",
"eco":"ECO:0000001",
"kegg.pathway":[
"map00061",
"map00254",
"map00620",
"map00640",
"map00720",
"map01100",
"map01110",
"map01120",
"map01200",
"map01212"
],
"kegg.reaction":"R00742",
"metanetx.reaction":"MNXR95219",
"reactome":[
"R-ATH-200555",
"R-ATH-75851",
"R-ATH-8876889",
"R-BTA-200555",
"R-BTA-75851",
"R-BTA-8876889",
"R-CEL-200555",
"R-CEL-75851",
"R-CEL-8876889",
"R-CFA-200555",
"R-CFA-75851",
"R-CFA-8876889",
"R-DDI-200555",
"R-DDI-75851",
"R-DDI-8876889",
"R-DME-200555",
"R-DME-75851",
"R-DME-8876889",
"R-DRE-200555",
"R-DRE-75851",
"R-DRE-8876889",
"R-GGA-200555",
"R-GGA-75851",
"R-GGA-8876889",
"R-HSA-200555",
"R-HSA-75851",
"R-HSA-8876889",
"R-MMU-200555",
"R-MMU-75851",
"R-MMU-8876889",
"R-PFA-200555",
"R-PFA-75851",
"R-PFA-8876889",
"R-RNO-200555",
"R-RNO-75851",
"R-RNO-8876889",
"R-SCE-200555",
"R-SCE-75851",
"R-SCE-8876889",
"R-SPO-200555",
"R-SPO-75851",
"R-SPO-8876889",
"R-SSC-200555",
"R-SSC-75851",
"R-SSC-8876889",
"R-TGU-200555",
"R-TGU-75851",
"R-TGU-8876889",
"R-XTR-200555",
"R-XTR-75851",
"R-XTR-8876889"
],
"rhea":[
"11308",
"11309",
"11310",
"11311"
],
"sbo":"SBO:0000176",
"seed.reaction":"rxn00533"
}
},
{
"id":"ACCOAL",
"name":"Acetate-CoA ligase (ADP-forming)",
"metabolites":{
"adp_c":1.0,
"atp_c":-1.0,
"coa_c":-1.0,
"pi_c":1.0,
"ppa_c":-1.0,
"ppcoa_c":1.0
},
"lower_bound":0.0,
"upper_bound":1000.0,
"gene_reaction_rule":"",
"annotation":{
"bigg.reaction":"ACCOAL",
"ec-code":"6.2.1.13",
"eco":"ECO:0000001",
"metanetx.reaction":"MNXR95221",
"sbo":"SBO:0000176"
}
},
{
"id":"ACGLUtd",
"name":"Transport of N-Acetyl-L-Glutamate, Diffusion",
"metabolites":{
"acglu_c":-1.0,
"acglu_e":1.0
},
"lower_bound":0.0,
"upper_bound":1000.0,
"gene_reaction_rule":"",
"annotation":{
"bigg.reaction":"ACGLUtd",
"eco":"ECO:0000001",
"sbo":"SBO:0000658"
}
},
{
"id":"ACHBS",
"name":"2-aceto-2-hydroxybutanoate synthase",
"metabolites":{
"2ahbut_c":1.0,
"2obut_c":-1.0,
"co2_c":1.0,
"h_c":-1.0,
"pyr_c":-1.0
},
"lower_bound":0.0,
"upper_bound":1000.0,
"gene_reaction_rule":"WP_005505523_1 and WP_044142611_1",
"annotation":{
"bigg.reaction":"ACHBS",
"biocyc":"META:ACETOOHBUTSYN-RXN",
"ec-code":"2.2.1.6",
"eco":"ECO:0000044",
"kegg.pathway":[
"map00290",
"map01100",
"map01110",
"map01210",
"map01230"
],
"kegg.reaction":"R08648",
"metanetx.reaction":"MNXR95260",
"rhea":[
"27654",
"27655",
"27656",
"27657"
],
"sbo":"SBO:0000402"
}
},
{
"id":"ACKr",
"name":"Acetate kinase",
"metabolites":{
"ac_c":-1.0,
"actp_c":1.0,
"adp_c":1.0,
"atp_c":-1.0
},
"lower_bound":-1000.0,
"upper_bound":1000.0,
"gene_reaction_rule":"WP_005507659_1",
"annotation":{
"bigg.reaction":"ACKr",
"biocyc":"META:ACETATEKIN-RXN",
"ec-code":[
"2.7.2.1",
"2.7.2.15"
],
"eco":"ECO:0000044",
"kegg.pathway":[
"map00430",
"map00620",
"map00680",
"map00720",
"map01100",
"map01120",
"map01200"
],
"kegg.reaction":"R00315",
"metanetx.reaction":"MNXR95269",
"rhea":[
"11352",
"11353",
"11354",
"11355"
],
"sbo":"SBO:0000402",
"seed.reaction":"rxn00225"
}
},
{
"id":"ACLDC",
"name":"Acetolactate decarboxylase",
"metabolites":{
"actn__R_c":1.0,
"alac__S_c":-1.0,
"co2_c":1.0,
"h_c":-1.0
},
"lower_bound":0.0,
"upper_bound":1000.0,
"gene_reaction_rule":"WP_005508614_1",
"annotation":{
"bigg.reaction":"ACLDC",
"biocyc":"META:ACETOLACTATE-DECARBOXYLASE-RXN",
"ec-code":"4.1.1.5",
"eco":"ECO:0000044",
"kegg.pathway":[
"map00650",
"map00660",
"map01110",
"map01210"
],
"kegg.reaction":"R02948",
"metanetx.reaction":"MNXR95270",
"rhea":[
"21580",
"21581",
"21582",
"21583"
],
"sbo":"SBO:0000399"
}
},
{
"id":"ACLS",
"name":"Acetolactate synthase",
"metabolites":{
"alac__S_c":1.0,
"co2_c":1.0,
"h_c":-1.0,
"pyr_c":-2.0
},
"lower_bound":0.0,
"upper_bound":1000.0,
"gene_reaction_rule":"WP_005505523_1",
"annotation":{
"bigg.reaction":"ACLS",
"biocyc":"META:ACETOLACTSYN-RXN",
"ec-code":"2.2.1.6",
"eco":"ECO:0000044",
"kegg.pathway":[
"map00290",
"map00650",
"map00660",
"map00770",
"map01100",
"map01110",
"map01210",
"map01230"
],
"kegg.reaction":"R00226",
"metanetx.reaction":"MNXR95271",
"rhea":[
"25249",
"25250",
"25251",
"25252"
],
"sbo":"SBO:0000402"
}
},
{
"id":"ACOAD2",
"name":"Acyl-CoA dehydrogenase (hexanoyl-CoA)",
"metabolites":{
"h_c":-1.0,
"hx2coa_c":-1.0,
"hxcoa_c":1.0,
"nad_c":1.0,
"nadh_c":-1.0
},
"lower_bound":-1000.0,
"upper_bound":1000.0,
"gene_reaction_rule":"",
"annotation":{
"bigg.reaction":"ACOAD2",
"ec-code":"1.3.1.44",
"eco":"ECO:0000001",
"metanetx.reaction":"MNXR95308",
"sbo":"SBO:0000200"
}
},
{
"id":"ACODA",
"name":"Acetylornithine deacetylase",
"metabolites":{
"ac_c":1.0,
"acorn_c":-1.0,
"h2o_c":-1.0,
"orn_c":1.0
},
"lower_bound":0.0,
"upper_bound":1000.0,
"gene_reaction_rule":"WP_005507982_1",
"annotation":{
"bigg.reaction":"ACODA",
"biocyc":"META:ACETYLORNDEACET-RXN",
"ec-code":[
"3.5.1.14",
"3.5.1.16"
],
"eco":"ECO:0000008",
"kegg.pathway":[
"map00220",
"map01100",
"map01110",
"map01210",
"map01230"
],
"kegg.reaction":"R00669",
"metanetx.reaction":"MNXR95377",
"rhea":[
"15941",
"15942",
"15943",
"15944"
],
"sbo":"SBO:0000376",
"seed.reaction":"rxn00469"
}
},
{
"id":"ACOTA",
"name":"Acetylornithine transaminase",
"metabolites":{
"acg5sa_c":1.0,
"acorn_c":-1.0,
"akg_c":-1.0,
"glu__L_c":1.0
},
"lower_bound":-1000.0,
"upper_bound":1000.0,
"gene_reaction_rule":"WP_005508532_1",
"annotation":{
"bigg.reaction":"ACOTA",
"biocyc":"META:ACETYLORNTRANSAM-RXN",
"ec-code":"2.6.1.11",
"eco":"ECO:0000044",
"kegg.pathway":[
"map00220",
"map01100",
"map01110",
"map01210",
"map01230"
],
"kegg.reaction":"R02283",
"metanetx.reaction":"MNXR95388",
"rhea":[
"18049",
"18050",
"18051",
"18052"
],
"sbo":"SBO:0000403",
"seed.reaction":"rxn01637"
}
},
{
"id":"ACPS",
"name":"Acyl Carrier Protein Synthase",
"metabolites":{
"coa_c":-1.0,
"h2o_c":-1.0,
"h_c":2.0,
"pan4p_c":1.0,
"pap_c":1.0
},
"lower_bound":0.0,
"upper_bound":1000.0,
"gene_reaction_rule":"WP_005508259_1",
"annotation":{
"bigg.reaction":"ACPS",
"biocyc":"META:RXN-10811",
"ec-code":[
"3",
"3.6.1.-"
],
"eco":"ECO:0000008",
"kegg.pathway":[
"map00332",
"map01110"
],
"kegg.reaction":"R10747",
"metanetx.reaction":"MNXR95402",
"reactome":[
"R-ATH-6809354",
"R-BTA-6809354",
"R-CEL-6809354",
"R-CFA-6809354",
"R-DRE-6809354",
"R-GGA-6809354",
"R-HSA-6809354",
"R-HSA-8938314",
"R-MMU-6809354",
"R-OSA-6809354",
"R-RNO-6809354",
"R-SSC-6809354",
"R-TGU-6809354",
"R-XTR-6809354"
],
"sbo":"SBO:0000376",
"seed.reaction":"rxn09532"
}
},
{
"id":"ACTNabc",
"name":"Acetoin transport via ABC system",
"metabolites":{
"actn__R_c":1.0,
"actn__R_e":-1.0,
"adp_c":1.0,
"atp_c":-1.0,
"h2o_c":-1.0,
"h_c":1.0,
"pi_c":1.0
},
"lower_bound":0.0,
"upper_bound":1000.0,
"gene_reaction_rule":"WP_005507397_1 and WP_005508101_1",
"annotation":{
"bigg.reaction":"ACTNabc",
"eco":[
"ECO:0000044",
"ECO:0000008"
],
"metanetx.reaction":"MNXR95424",
"sbo":"SBO:0000657"
}
},
{
"id":"ACTNabc1",
"name":"Acetoin efflux  via ABC system",
"metabolites":{
"actn__R_c":-1.0,
"actn__R_e":1.0,
"adp_c":1.0,
"atp_c":-1.0,
"h2o_c":-1.0,
"h_c":1.0,
"pi_c":1.0
},
"lower_bound":0.0,
"upper_bound":1000.0,
"gene_reaction_rule":"WP_005507397_1 and WP_005508101_1",
"annotation":{
"bigg.reaction":"ACTNabc1",
"eco":[
"ECO:0000044",
"ECO:0000008"
],
"metanetx.reaction":"MNXR95425",
"sbo":"SBO:0000657"
}
},
{
"id":"ADCL",
"name":"4-aminobenzoate synthase",
"metabolites":{
"4abz_c":1.0,
"4adcho_c":-1.0,
"h_c":1.0,
"pyr_c":1.0
},
"lower_bound":0.0,
"upper_bound":1000.0,
"gene_reaction_rule":"WP_005508733_1",
"annotation":{
"bigg.reaction":"ADCL",
"biocyc":"META:ADCLY-RXN",
"ec-code":"4.1.3.38",
"eco":"ECO:0000044",
"kegg.pathway":[
"map00790",
"map01240"
],
"kegg.reaction":"R05553",
"metanetx.reaction":"MNXR95436",
"rhea":[
"16201",
"16202",
"16203",
"16204"
],
"sbo":"SBO:0000178",
"seed.reaction":"rxn03841"
}
},
{
"id":"ADCS",
"name":"4-amino-4-deoxychorismate synthase",
"metabolites":{
"4adcho_c":1.0,
"chor_c":-1.0,
"gln__L_c":-1.0,
"glu__L_c":1.0
},
"lower_bound":0.0,
"upper_bound":1000.0,
"gene_reaction_rule":"WP_044142253_1",
"annotation":{
"bigg.reaction":"ADCS",
"biocyc":"META:PABASYN-RXN",
"ec-code":"2.6.1.85",
"eco":"ECO:0000008",
"kegg.pathway":[
"map00790",
"map01240"
],
"kegg.reaction":"R01716",
"metanetx.reaction":"MNXR95440",
"rhea":[
"11672",
"11673",
"11674",
"11675"
],
"sbo":"SBO:0000403",
"seed.reaction":"rxn01257"
}
},
{
"id":"ADEt2rpp",
"name":"Adenine transport via proton symport (reversible) (periplasm)",
"metabolites":{
"ade_c":1.0,
"ade_p":-1.0,
"h_c":1.0,
"h_p":-1.0
},
"lower_bound":0.0,
"upper_bound":1000.0,
"gene_reaction_rule":"WP_005509216_1",
"annotation":{
"bigg.reaction":"ADEt2rpp",
"biocyc":[
"META:TRANS-RXN-198",
"META:TRANS-RXN0-447"
],
"eco":"ECO:0000044",
"metanetx.reaction":"MNXR95446",
"rhea":[
"28719",
"28720",
"28721",
"28722"
],
"sbo":"SBO:0000659",
"seed.reaction":[
"rxn05491",
"rxn08064"
]
}
},
{
"id":"ADEtex",
"name":"Adenine transport via diffusion (extracellular to periplasm)",
"metabolites":{
"ade_e":-1.0,
"ade_p":1.0
},
"lower_bound":-1000.0,
"upper_bound":0.0,
"gene_reaction_rule":"",
"annotation":{
"bigg.reaction":"ADEtex",
"biocyc":"META:TRANS-RXN0-577",
"eco":"ECO:0000001",
"metanetx.reaction":"MNXR95445",
"sbo":"SBO:0000658",
"seed.reaction":[
"rxn08065",
"rxn09786",
"rxn10918"
]
}
},
{
"id":"ADK1",
"name":"Adenylate kinase",
"metabolites":{
"adp_c":2.0,
"amp_c":-1.0,
"atp_c":-1.0
},
"lower_bound":-1000.0,
"upper_bound":1000.0,
"gene_reaction_rule":"WP_005505015_1",
"annotation":{
"bigg.reaction":"ADK1",
"biocyc":"META:ADENYL-KIN-RXN",
"ec-code":"2.7.4.3",
"eco":"ECO:0000044",
"kegg.pathway":[
"map00230",
"map01100",
"map01110",
"map01232",
"map01240"
],
"kegg.reaction":"R00127",
"metanetx.reaction":"MNXR95450",
"reactome":[
"R-ATH-110144",
"R-ATH-110145",
"R-BTA-110144",
"R-BTA-110145",
"R-CEL-110144",
"R-CEL-110145",
"R-CFA-110144",
"R-CFA-110145",
"R-DDI-110144",
"R-DDI-110145",
"R-DME-110144",
"R-DME-110145",
"R-DRE-110144",
"R-DRE-110145",
"R-GGA-110144",
"R-GGA-110145",
"R-HSA-110144",
"R-HSA-110145",
"R-MMU-110144",
"R-MMU-110145",
"R-OSA-110144",
"R-OSA-110145",
"R-PFA-110144",
"R-PFA-110145",
"R-RNO-110144",
"R-RNO-110145",
"R-SCE-110144",
"R-SCE-110145",
"R-SPO-110144",
"R-SPO-110145",
"R-SSC-110144",
"R-SSC-110145",
"R-TGU-110144",
"R-TGU-110145",
"R-XTR-110144",
"R-XTR-110145"
],
"rhea":[
"12973",
"12974",
"12975",
"12976"
],
"sbo":"SBO:0000216",
"seed.reaction":"rxn00097"
}
},
{
"id":"ADK2",
"name":"Adenylate kinase (Inorganic triphosphate)",
"metabolites":{
"adp_c":1.0,
"amp_c":-1.0,
"ppi_c":1.0,
"pppi_c":-1.0
},
"lower_bound":-1000.0,
"upper_bound":1000.0,
"gene_reaction_rule":"WP_005505015_1",
"annotation":{
"bigg.reaction":"ADK2",
"ec-code":"2.7.4.3",
"eco":"ECO:0000044",
"metanetx.reaction":"MNXR95451",
"sbo":"SBO:0000216",
"seed.reaction":"rxn10052"
}
},
{
"id":"ADPRDP",
"name":"ADPribose diphosphatase",
"metabolites":{
"adprib_c":-1.0,
"amp_c":1.0,
"h2o_c":-1.0,
"h_c":2.0,
"r5p_c":1.0
},
"lower_bound":0.0,
"upper_bound":1000.0,
"gene_reaction_rule":"WP_005507695_1 or WP_005508121_1 or WP_044142241_1",
"annotation":{
"bigg.reaction":"ADPRDP",
"ec-code":"3.6.1.13",
"eco":[
"ECO:0000044",
"ECO:0000008"
],
"metanetx.reaction":"MNXR95480",
"sbo":"SBO:0000376"
}
},
{
"id":"ADPT",
"name":"Adenine phosphoribosyltransferase",
"metabolites":{
"ade_c":-1.0,
"amp_c":1.0,
"ppi_c":1.0,
"prpp_c":-1.0
},
"lower_bound":0.0,
"upper_bound":1000.0,
"gene_reaction_rule":"WP_005507865_1",
"annotation":{
"bigg.reaction":"ADPT",
"biocyc":"META:ADENPRIBOSYLTRAN-RXN",
"ec-code":[
"2.4.2.7",
"2.4.2.8"
],
"eco":"ECO:0000044",
"kegg.pathway":[
"map00230",
"map01100",
"map01232"
],
"kegg.reaction":"R00190",
"metanetx.reaction":"MNXR95482",
"reactome":[
"R-ATH-74213",
"R-BTA-74213",
"R-CEL-74213",
"R-CFA-74213",
"R-DDI-74213",
"R-DME-74213",
"R-DRE-74213",
"R-GGA-74213",
"R-HSA-74213",
"R-MMU-74213",
"R-OSA-74213",
"R-RNO-74213",
"R-SCE-74213",
"R-SPO-74213",
"R-SSC-74213",
"R-TGU-74213",
"R-XTR-74213"
],
"rhea":[
"16609",
"16610",
"16611",
"16612"
],
"sbo":"SBO:0000402",
"seed.reaction":"rxn00139"
}
},
{
"id":"ADSL1r",
"name":"Adenylsuccinate lyase",
"metabolites":{
"amp_c":1.0,
"dcamp_c":-1.0,
"fum_c":1.0
},
"lower_bound":0.0,
"upper_bound":1000.0,
"gene_reaction_rule":"WP_005507563_1",
"annotation":{
"bigg.reaction":"ADSL1r",
"biocyc":"META:AMPSYN-RXN",
"ec-code":"4.3.2.2",
"eco":"ECO:0000044",
"kegg.pathway":[
"map00230",
"map00250",
"map01100",
"map01232",
"map01240"
],
"kegg.reaction":"R01083",
"metanetx.reaction":"MNXR95493",
"reactome":[
"R-ATH-73828",
"R-BTA-73828",
"R-CEL-73828",
"R-DDI-73828",
"R-DME-73828",
"R-DRE-73828",
"R-GGA-421197",
"R-GGA-73828",
"R-HSA-73828",
"R-MMU-73828",
"R-OSA-73828",
"R-PFA-73828",
"R-RNO-73828",
"R-SCE-73828",
"R-SPO-73828",
"R-SSC-73828",
"R-TGU-73828",
"R-XTR-73828"
],
"rhea":[
"16853",
"16854",
"16855",
"16856"
],
"sbo":"SBO:0000178",
"seed.reaction":"rxn00800"
}
},
{
"id":"ADSL2r",
"name":"Adenylosuccinate lyase",
"metabolites":{
"25aics_c":-1.0,
"aicar_c":1.0,
"fum_c":1.0
},
"lower_bound":0.0,
"upper_bound":1000.0,
"gene_reaction_rule":"WP_005507563_1",
"annotation":{
"bigg.reaction":"ADSL2r",
"biocyc":"META:AICARSYN-RXN",
"ec-code":"4.3.2.2",
"eco":"ECO:0000044",
"kegg.pathway":[
"map00230",
"map01100",
"map01110"
],
"kegg.reaction":"R04559",
"metanetx.reaction":"MNXR108966",
"reactome":[
"R-ATH-73800",
"R-BTA-73800",
"R-CEL-73800",
"R-DDI-73800",
"R-DME-73800",
"R-DRE-73800",
"R-GGA-419255",
"R-GGA-73800",
"R-HSA-73800",
"R-MMU-73800",
"R-OSA-73800",
"R-PFA-73800",
"R-RNO-73800",
"R-SCE-73800",
"R-SPO-73800",
"R-SSC-73800",
"R-TGU-73800",
"R-XTR-73800"
],
"rhea":[
"23920",
"23921",
"23922",
"23923"
],
"sbo":"SBO:0000178"
}
},
{
"id":"ADSS",
"name":"Adenylosuccinate synthase",
"metabolites":{
"asp__L_c":-1.0,
"dcamp_c":1.0,
"gdp_c":1.0,
"gtp_c":-1.0,
"h_c":2.0,
"imp_c":-1.0,
"pi_c":1.0
},
"lower_bound":0.0,
"upper_bound":1000.0,
"gene_reaction_rule":"WP_005509175_1",
"annotation":{
"bigg.reaction":"ADSS",
"biocyc":"META:ADENYLOSUCCINATE-SYNTHASE-RXN",
"ec-code":"6.3.4.4",
"eco":"ECO:0000044",
"kegg.pathway":[
"map00230",
"map00250",
"map01100",
"map01232",
"map01240"
],
"kegg.reaction":"R01135",
"metanetx.reaction":"MNXR95495",
"reactome":[
"R-ATH-111524",
"R-BTA-111524",
"R-CEL-111524",
"R-CFA-111524",
"R-DDI-111524",
"R-DME-111524",
"R-DRE-111524",
"R-GGA-111524",
"R-GGA-421201",
"R-HSA-111524",
"R-MMU-111519",
"R-MMU-111524",
"R-OSA-111524",
"R-PFA-111524",
"R-RNO-111524",
"R-SCE-111524",
"R-SPO-111524",
"R-SSC-111524",
"R-TGU-111524",
"R-XTR-111524"
],
"rhea":[
"15753",
"15754",
"15755",
"15756"
],
"sbo":"SBO:0000176",
"seed.reaction":"rxn00838"
}
},
{
"id":"AGM3PApp",
"name":"N-Acetyl-D-glucosamine(anhydrous)N-Acetylmuramyl-tripeptide amidase (periplasm)",
"metabolites":{
"LalaDgluMdap_p":1.0,
"anhgm3p_p":-1.0,
"anhgm_p":1.0,
"h2o_p":-1.0
},
"lower_bound":0.0,
"upper_bound":1000.0,
"gene_reaction_rule":"",
"annotation":{
"bigg.reaction":"AGM3PApp",
"eco":"ECO:0000001",
"metanetx.reaction":"MNXR95543",
"sbo":"SBO:0000176",
"seed.reaction":"rxn08073"
}
},
{
"id":"AGM4PApp",
"name":"N-Acetyl-D-glucosamine(anhydrous)N-Acetylmuramyl-tetrapeptide amidase (periplasm)",
"metabolites":{
"LalaDgluMdapDala_p":1.0,
"anhgm4p_p":-1.0,
"anhgm_p":1.0,
"h2o_p":-1.0
},
"lower_bound":0.0,
"upper_bound":1000.0,
"gene_reaction_rule":"",
"annotation":{
"bigg.reaction":"AGM4PApp",
"eco":"ECO:0000001",
"metanetx.reaction":"MNXR95546",
"sbo":"SBO:0000176",
"seed.reaction":"rxn08076"
}
},
{
"id":"AGMPTRCtpp",
"name":"Agmatine/putrescine antiporter (periplasm)",
"metabolites":{
"agm_c":1.0,
"agm_p":-1.0,
"ptrc_c":-1.0,
"ptrc_p":1.0
},
"lower_bound":-1000.0,
"upper_bound":1000.0,
"gene_reaction_rule":"WP_005509266_1",
"annotation":{
"bigg.reaction":"AGMPTRCtpp",
"eco":"ECO:0000008",
"metanetx.reaction":"MNXR95553",
"sbo":"SBO:0000660"
}
},
{
"id":"AGPAT141",
"name":"1-tetradec-7-enoyl-sn-glycerol 3-phosphate O-acyltransferase (n-C14:1)",
"metabolites":{
"1tdec7eg3p_c":-1.0,
"ACP_c":1.0,
"pa141_c":1.0,
"tdeACP_c":-1.0
},
"lower_bound":0.0,
"upper_bound":1000.0,
"gene_reaction_rule":"WP_005507450_1",
"annotation":{
"bigg.reaction":"AGPAT141",
"ec-code":"2.3.1.51",
"eco":"ECO:0000008",
"metanetx.reaction":"MNXR95560",
"sbo":"SBO:0000402"
}
},
{
"id":"AGPAT160",
"name":"1-hexadecanoyl-sn-glycerol 3-phosphate O-acyltransferase (n-C16:0)",
"metabolites":{
"1hdecg3p_c":-1.0,
"ACP_c":1.0,
"pa160_c":1.0,
"palmACP_c":-1.0
},
"lower_bound":0.0,
"upper_bound":1000.0,
"gene_reaction_rule":"WP_005507450_1",
"annotation":{
"bigg.reaction":"AGPAT160",
"ec-code":"2.3.1.51",
"eco":"ECO:0000008",
"metanetx.reaction":"MNXR95561",
"sbo":"SBO:0000402"
}
},
{
"id":"AGPAT161",
"name":"1-hexadec-7-enoyl-sn-glycerol 3-phosphate O-acyltransferase (n-C16:1)",
"metabolites":{
"1hdec9eg3p_c":-1.0,
"ACP_c":1.0,
"hdeACP_c":-1.0,
"pa161_c":1.0
},
"lower_bound":0.0,
"upper_bound":1000.0,
"gene_reaction_rule":"WP_005507450_1",
"annotation":{
"bigg.reaction":"AGPAT161",
"ec-code":"2.3.1.51",
"eco":"ECO:0000008",
"metanetx.reaction":"MNXR95564",
"sbo":"SBO:0000402"
}
},
{
"id":"AGPAT180",
"name":"1-octadecanoyl-sn-glycerol 3-phosphate O-acyltransferase (n-C18:0)",
"metabolites":{
"1odecg3p_c":-1.0,
"ACP_c":1.0,
"ocdcaACP_c":-1.0,
"pa180_c":1.0
},
"lower_bound":0.0,
"upper_bound":1000.0,
"gene_reaction_rule":"WP_005507450_1",
"annotation":{
"bigg.reaction":"AGPAT180",
"ec-code":"2.3.1.51",
"eco":"ECO:0000008",
"metanetx.reaction":"MNXR95565",
"sbo":"SBO:0000402"
}
},
{
"id":"AGPAT181",
"name":"1-octadec-7-enoyl-sn-glycerol 3-phosphate O-acyltransferase (n-C18:1)",
"metabolites":{
"1odec11eg3p_c":-1.0,
"ACP_c":1.0,
"octeACP_c":-1.0,
"pa181_c":1.0
},
"lower_bound":0.0,
"upper_bound":1000.0,
"gene_reaction_rule":"WP_005507450_1",
"annotation":{
"bigg.reaction":"AGPAT181",
"ec-code":"2.3.1.51",
"eco":"ECO:0000008",
"metanetx.reaction":"MNXR95567",
"sbo":"SBO:0000402"
}
},
{
"id":"AGPATr_BS",
"name":"1 acylglycerol 3 phosphate O acyltransferase",
"metabolites":{
"12dag3p_BS_c":0.01,
"1ag3p_BS_c":-0.01,
"coa_c":1.0,
"fa11coa_c":-0.07,
"fa12coa_c":-0.17,
"fa1coa_c":-0.01,
"fa3coa_c":-0.2,
"fa4coa_c":-0.34,
"fa6coa_c":-0.05,
"pmtcoa_c":-0.1,
"strcoa_c":-0.03,
"tdcoa_c":-0.03
},
"lower_bound":-1000.0,
"upper_bound":1000.0,
"gene_reaction_rule":"WP_005507450_1",
"annotation":{
"eco":"ECO:0000008",
"metanetx.reaction":"MNXR142623",
"sbo":"SBO:0000176"
}
},
{
"id":"AHCYSNS",
"name":"S-adenosylhomocysteine nucleosidase",
"metabolites":{
"ade_c":1.0,
"ahcys_c":-1.0,
"h2o_c":-1.0,
"rhcys_c":1.0
},
"lower_bound":0.0,
"upper_bound":1000.0,
"gene_reaction_rule":"WP_005507904_1",
"annotation":{
"bigg.reaction":"AHCYSNS",
"biocyc":"META:ADENOSYLHOMOCYSTEINE-NUCLEOSIDASE-RXN",
"ec-code":"3.2.2.9",
"eco":"ECO:0000008",
"kegg.pathway":[
"map00270",
"map01100",
"map01230"
],
"kegg.reaction":"R00194",
"metanetx.reaction":"MNXR95625",
"rhea":[
"17805",
"17806",
"17807",
"17808"
],
"sbo":"SBO:0000376",
"seed.reaction":"rxn00143"
}
},
{
"id":"AHGDx",
"name":"(S)-alpha-hydroxyglutarate dehydrogenase",
"metabolites":{
"S2hglut_c":-1.0,
"akg_c":1.0,
"h_c":1.0,
"nad_c":-1.0,
"nadh_c":1.0
},
"lower_bound":-1000.0,
"upper_bound":1000.0,
"gene_reaction_rule":"WP_005507537_1",
"annotation":{
"bigg.reaction":"AHGDx",
"biocyc":"META:RXN-16701",
"ec-code":[
"1.1.1.272",
"1.1.1.399",
"1.1.1.M7"
],
"eco":"ECO:0000044",
"metanetx.reaction":"MNXR95630",
"sbo":"SBO:0000200",
"seed.reaction":"rxn10432"
}
},
{
"id":"AHSERL2",
"name":"O acetylhomoserine  thiol  lyase",
"metabolites":{
"ac_c":1.0,
"achms_c":-1.0,
"h2s_c":-1.0,
"h_c":1.0,
"hcys__L_c":1.0
},
"lower_bound":0.0,
"upper_bound":1000.0,
"gene_reaction_rule":"WP_005509182_1 or WP_005509298_1",
"annotation":{
"bigg.reaction":"AHSERL2",
"biocyc":"META:ACETYLHOMOSER-CYS-RXN",
"ec-code":"2.5.1.49",
"eco":"ECO:0000044",
"kegg.pathway":[
"map00270",
"map01100"
],
"kegg.reaction":"R01287",
"metanetx.reaction":"MNXR95631",
"rhea":[
"27822",
"27823",
"27824",
"27825"
],
"sbo":"SBO:0000402",
"seed.reaction":"rxn00952"
}
},
{
"id":"AHSERL4",
"name":"Cysteine synthase  Thiosulfate ",
"metabolites":{
"ac_c":1.0,
"acser_c":-1.0,
"cys__L_c":1.0,
"h_c":1.0,
"so3_c":1.0,
"trdox_c":1.0,
"trdrd_c":-1.0,
"tsul_c":-1.0
},
"lower_bound":0.0,
"upper_bound":1000.0,
"gene_reaction_rule":"WP_005505601_1",
"annotation":{
"bigg.reaction":"AHSERL4",
"ec-code":[
"2.5.1.47",
"2.5.1.49",
"4.2.99.8"
],
"eco":"ECO:0000044",
"kegg.reaction":"R04859",
"metanetx.reaction":"MNXR95636",
"sbo":"SBO:0000176",
"seed.reaction":"rxn05733"
}
},
{
"id":"AICART",
"name":"Phosphoribosylaminoimidazolecarboxamide formyltransferase",
"metabolites":{
"10fthf_c":-1.0,
"aicar_c":-1.0,
"fprica_c":1.0,
"thf_c":1.0
},
"lower_bound":0.0,
"upper_bound":1000.0,
"gene_reaction_rule":"WP_005508976_1",
"annotation":{
"bigg.reaction":"AICART",
"ec-code":"2.1.2.3",
"eco":"ECO:0000044",
"kegg.pathway":[
"map00230",
"map00670",
"map01100",
"map01110"
],
"kegg.reaction":"R04560",
"metacyc.reaction":"AICARTRANSFORM-RXN",
"metanetx.reaction":"MNXR95639",
"reactome":[
"R-ATH-73798",
"R-BTA-73798",
"R-CFA-73798",
"R-DDI-73798",
"R-DME-73798",
"R-DRE-73798",
"R-GGA-419254",
"R-GGA-73798",
"R-HSA-73798",
"R-MMU-73798",
"R-OSA-73798",
"R-RNO-73798",
"R-SCE-73798",
"R-SPO-73798",
"R-SSC-73798",
"R-TGU-73798",
"R-XTR-73798"
],
"rhea":[
"22192",
"22193",
"22194",
"22195"
],
"sbo":"SBO:0000402"
}
},
{
"id":"AIRC1",
"name":"Phosphoribosylaminoimidazole carboxylase  ATP dependent ",
"metabolites":{
"5aizc_c":1.0,
"adp_c":1.0,
"air_c":-1.0,
"atp_c":-1.0,
"co2_c":-1.0,
"h2o_c":-1.0,
"h_c":2.0,
"pi_c":1.0
},
"lower_bound":0.0,
"upper_bound":1000.0,
"gene_reaction_rule":"WP_005506874_1",
"annotation":{
"bigg.reaction":"AIRC1",
"eco":"ECO:0000044",
"metanetx.reaction":"MNXR95643",
"sbo":"SBO:0000176"
}
},
{
"id":"AIRCr",
"name":"Phosphoribosylaminoimidazole carboxylase",
"metabolites":{
"5aizc_c":1.0,
"air_c":-1.0,
"co2_c":-1.0,
"h_c":1.0
},
"lower_bound":-1000.0,
"upper_bound":1000.0,
"gene_reaction_rule":"WP_005506874_1",
"annotation":{
"bigg.reaction":"AIRCr",
"ec-code":"4.1.1.21",
"eco":"ECO:0000044",
"metacyc.reaction":"AIRCARBOXY-RXN",
"metanetx.reaction":"MNXR95646",
"rhea":[
"10792",
"10793",
"10794",
"10795"
],
"sbo":"SBO:0000399"
}
},
{
"id":"ALAALAabcpp",
"name":"D-alanyl-D-alanine (DalaDala) transport via ABC system (periplasm)",
"metabolites":{
"adp_c":1.0,
"alaala_c":1.0,
"alaala_p":-1.0,
"atp_c":-1.0,
"h2o_c":-1.0,
"h_c":1.0,
"pi_c":1.0
},
"lower_bound":0.0,
"upper_bound":1000.0,
"gene_reaction_rule":"WP_005508641_1 or WP_005509244_1 or ( WP_005508641_1 and WP_005509238_1 )",
"annotation":{
"bigg.reaction":"ALAALAabcpp",
"eco":[
"ECO:0000044",
"ECO:0000008"
],
"metanetx.reaction":"MNXR95677",
"sbo":"SBO:0000657",
"seed.reaction":"rxn08098"
}
},
{
"id":"ALAALAr",
"name":"D-alanine-D-alanine ligase (reversible)",
"metabolites":{
"adp_c":1.0,
"ala__D_c":-2.0,
"alaala_c":1.0,
"atp_c":-1.0,
"h_c":1.0,
"pi_c":1.0
},
"lower_bound":0.0,
"upper_bound":1000.0,
"gene_reaction_rule":"WP_005507452_1",
"annotation":{
"bigg.reaction":"ALAALAr",
"biocyc":"META:DALADALALIG-RXN",
"ec-code":"6.3.2.4",
"eco":"ECO:0000044",
"kegg.pathway":[
"map00470",
"map00550",
"map01100"
],
"kegg.reaction":"R01150",
"metanetx.reaction":"MNXR95678",
"rhea":[
"11224",
"11225",
"11226",
"11227"
],
"sbo":"SBO:0000176",
"seed.reaction":[
"rxn00851",
"rxn13802"
]
}
},
{
"id":"ALATA_L",
"name":"L-alanine transaminase",
"metabolites":{
"akg_c":-1.0,
"ala__L_c":-1.0,
"glu__L_c":1.0,
"pyr_c":1.0
},
"lower_bound":-1000.0,
"upper_bound":1000.0,
"gene_reaction_rule":"WP_005508453_1 or WP_005508485_1",
"annotation":{
"biocyc":[
"META:ALANINE-AMINOTRANSFERASE-RXN",
"META:RXN-13698"
],
"ec-code":"2.6.1.2",
"eco":[
"ECO:0000044",
"ECO:0000008"
],
"kegg.pathway":[
"map00220",
"map00250",
"map00710",
"map01100",
"map01120",
"map01200",
"map01210",
"map01230"
],
"kegg.reaction":"R00258",
"metanetx.reaction":"MNXR95698",
"reactome":[
"R-ATH-507749",
"R-ATH-507775",
"R-ATH-70523",
"R-ATH-70524",
"R-BTA-507749",
"R-BTA-507775",
"R-BTA-70523",
"R-BTA-70524",
"R-CEL-507749",
"R-CEL-507775",
"R-CEL-70523",
"R-CEL-70524",
"R-CFA-507749",
"R-CFA-507775",
"R-CFA-70523",
"R-CFA-70524",
"R-DDI-507749",
"R-DDI-507775",
"R-DDI-70523",
"R-DDI-70524",
"R-DME-507749",
"R-DME-507775",
"R-DME-70523",
"R-DME-70524",
"R-DRE-507749",
"R-DRE-507775",
"R-DRE-70523",
"R-DRE-70524",
"R-GGA-507749",
"R-GGA-507775",
"R-HSA-507749",
"R-HSA-507775",
"R-HSA-70523",
"R-HSA-70524",
"R-MMU-507749",
"R-MMU-507775",
"R-MMU-70523",
"R-MMU-70524",
"R-OSA-507749",
"R-OSA-507775",
"R-OSA-70523",
"R-OSA-70524",
"R-RNO-507749",
"R-RNO-507775",
"R-RNO-70523",
"R-RNO-70524",
"R-SCE-507749",
"R-SCE-507775",
"R-SCE-70523",
"R-SCE-70524",
"R-SPO-507749",
"R-SPO-507775",
"R-SPO-70523",
"R-SPO-70524",
"R-SSC-507749",
"R-SSC-507775",
"R-SSC-70523",
"R-SSC-70524",
"R-TGU-507749",
"R-TGU-507775",
"R-XTR-507749",
"R-XTR-507775",
"R-XTR-70523",
"R-XTR-70524"
],
"rhea":[
"19453",
"19454",
"19455",
"19456"
],
"sbo":"SBO:0000403",
"seed.reaction":"rxn00191"
}
},
{
"id":"ALAt2pp",
"name":"L-alanine transport in via proton symport (periplasm)",
"metabolites":{
"ala__L_c":1.0,
"ala__L_p":-1.0,
"h_c":1.0,
"h_p":-1.0
},
"lower_bound":0.0,
"upper_bound":1000.0,
"gene_reaction_rule":"WP_005508986_1",
"annotation":{
"bigg.reaction":"ALAt2pp",
"biocyc":"META:RXN0-5202",
"eco":"ECO:0000044",
"metanetx.reaction":"MNXR95704",
"rhea":[
"29443",
"29444",
"29445",
"29446"
],
"sbo":"SBO:0000659",
"seed.reaction":[
"rxn05496",
"rxn08101"
]
}
},
{
"id":"ALAt2r",
"name":"L alanine reversible transport via proton symport",
"metabolites":{
"ala__L_c":1.0,
"ala__L_e":-1.0,
"h_c":1.0,
"h_e":-1.0
},
"lower_bound":-1000.0,
"upper_bound":0.0,
"gene_reaction_rule":"WP_005508076_1",
"annotation":{
"bigg.reaction":"ALAt2r",
"biocyc":"META:RXN0-5202",
"eco":"ECO:0000044",
"metanetx.reaction":"MNXR95704",
"rhea":[
"29443",
"29444",
"29445",
"29446"
],
"sbo":"SBO:0000659",
"seed.reaction":[
"rxn05496",
"rxn08101"
]
}
},
{
"id":"ALCD2x",
"name":"Alcohol dehydrogenase (ethanol)",
"metabolites":{
"acald_c":1.0,
"etoh_c":-1.0,
"h_c":1.0,
"nad_c":-1.0,
"nadh_c":1.0
},
"lower_bound":-1000.0,
"upper_bound":1000.0,
"gene_reaction_rule":"WP_005505671_1",
"annotation":{
"bigg.reaction":"ALCD2x",
"biocyc":"META:ALCOHOL-DEHYDROG-RXN",
"ec-code":[
"1.1.1.1",
"1.1.1.71"
],
"eco":"ECO:0000044",
"kegg.pathway":[
"map00010",
"map00620",
"map01100",
"map01110",
"map01120"
],
"kegg.reaction":"R00754",
"metanetx.reaction":"MNXR95725",
"reactome":[
"R-ATH-71707",
"R-BTA-71707",
"R-CEL-71707",
"R-CFA-71707",
"R-DDI-71707",
"R-DME-71707",
"R-DRE-71707",
"R-GGA-71707",
"R-HSA-71707",
"R-MMU-71707",
"R-OSA-71707",
"R-RNO-71707",
"R-SCE-71707",
"R-SPO-71707",
"R-SSC-71707",
"R-TGU-71707",
"R-XTR-71707"
],
"rhea":[
"25290",
"25291",
"25292",
"25293"
],
"sbo":"SBO:0000200",
"seed.reaction":"rxn00543"
}
},
{
"id":"ALCD2y",
"name":"Alcohol dehydrogenase (ethanol, NADP)",
"metabolites":{
"acald_c":1.0,
"etoh_c":-1.0,
"h_c":1.0,
"nadp_c":-1.0,
"nadph_c":1.0
},
"lower_bound":-1000.0,
"upper_bound":1000.0,
"gene_reaction_rule":"WP_005508058_1",
"annotation":{
"bigg.reaction":"ALCD2y",
"biocyc":"META:RXN-12484",
"ec-code":[
"1.1.1.1",
"1.1.1.184",
"1.1.1.2",
"1.1.1.21",
"1.1.1.71"
],
"eco":"ECO:0000044",
"kegg.pathway":[
"map00010",
"map00620",
"map01100",
"map01110",
"map01120"
],
"kegg.reaction":"R00746",
"metanetx.reaction":"MNXR95726",
"sbo":"SBO:0000200",
"seed.reaction":"rxn00536"
}
},
{
"id":"ALDD31_1",
"name":"Aldehyde dehydrogenase  aminoacetaldehyde  NAD ",
"metabolites":{
"amacald_c":-1.0,
"gly_c":1.0,
"h2o_c":-1.0,
"h_c":2.0,
"nad_c":-1.0,
"nadh_c":1.0
},
"lower_bound":0.0,
"upper_bound":1000.0,
"gene_reaction_rule":"",
"annotation":{
"bigg.reaction":"ALDD31_1",
"eco":"ECO:0000001",
"metanetx.reaction":"MNXR95752",
"sbo":"SBO:0000176",
"seed.reaction":"rxn05735"
}
},
{
"id":"ALDD4",
"name":"Aldehyde dehydrogenase (butanal, NAD)",
"metabolites":{
"btal_c":-1.0,
"but_c":1.0,
"h2o_c":-1.0,
"h_c":2.0,
"nad_c":-1.0,
"nadh_c":1.0
},
"lower_bound":0.0,
"upper_bound":1000.0,
"gene_reaction_rule":"",
"annotation":{
"bigg.reaction":"ALDD4",
"eco":"ECO:0000001",
"metanetx.reaction":"MNXR95755",
"sbo":"SBO:0000176"
}
},
{
"id":"ALDD6",
"name":"Aldehyde dehydrogenase  hexanal  NAD ",
"metabolites":{
"h2o_c":-1.0,
"h_c":2.0,
"hxa_c":1.0,
"hxal_c":-1.0,
"nad_c":-1.0,
"nadh_c":1.0
},
"lower_bound":0.0,
"upper_bound":1000.0,
"gene_reaction_rule":"",
"annotation":{
"bigg.reaction":"ALDD6",
"ec-code":[
"1.2.1.3",
"1.2.1.36",
"1.2.1.48",
"1.2.1.5"
],
"eco":"ECO:0000001",
"metanetx.reaction":"MNXR95758",
"sbo":"SBO:0000200",
"seed.reaction":"rxn09973"
}
},
{
"id":"ALR2",
"name":"Aldose reductase (methylglyoxal)",
"metabolites":{
"acetol_c":1.0,
"h_c":-1.0,
"mthgxl_c":-1.0,
"nadp_c":1.0,
"nadph_c":-1.0
},
"lower_bound":0.0,
"upper_bound":1000.0,
"gene_reaction_rule":"WP_005508981_1 or WP_005509045_1",
"annotation":{
"bigg.reaction":"ALR2",
"biocyc":"META:RXN0-4281",
"ec-code":[
"1.1.1",
"1.1.1.-"
],
"eco":"ECO:0000008",
"kegg.pathway":[
"map00640",
"map01100"
],
"kegg.reaction":"R02528",
"metanetx.reaction":"MNXR95788",
"rhea":[
"27986",
"27987",
"27988",
"27989"
],
"sbo":"SBO:0000200",
"seed.reaction":"rxn01832"
}
},
{
"id":"ALR4x",
"name":"Aldose reductase (acetol)",
"metabolites":{
"12ppd__R_c":1.0,
"acetol_c":-1.0,
"h_c":-1.0,
"nad_c":1.0,
"nadh_c":-1.0
},
"lower_bound":0.0,
"upper_bound":1000.0,
"gene_reaction_rule":"",
"annotation":{
"bigg.reaction":"ALR4x",
"eco":"ECO:0000001",
"metanetx.reaction":"MNXR95790",
"sbo":"SBO:0000176",
"seed.reaction":"rxn08122"
}
},
{
"id":"AMALT4",
"name":"Amylomaltase (maltohexaose)",
"metabolites":{
"glc__D_c":1.0,
"malt_c":-1.0,
"malthp_c":1.0,
"malthx_c":-1.0
},
"lower_bound":0.0,
"upper_bound":1000.0,
"gene_reaction_rule":"",
"annotation":{
"bigg.reaction":"AMALT4",
"biocyc":"META:MALTODEG-RXN",
"ec-code":"2.4.1.25",
"eco":"ECO:0000001",
"metanetx.reaction":"MNXR95803",
"sbo":"SBO:0000217",
"seed.reaction":"rxn08129"
}
},
{
"id":"AMMQLT8",
"name":"S-adenosylmethione:2-demthylmenaquinole methyltransferase (menaquinone 8)",
"metabolites":{
"2dmmql8_c":-1.0,
"ahcys_c":1.0,
"amet_c":-1.0,
"h_c":1.0,
"mql8_c":1.0
},
"lower_bound":0.0,
"upper_bound":1000.0,
"gene_reaction_rule":"",
"annotation":{
"bigg.reaction":"AMMQLT8",
"biocyc":"META:ADOMET-DMK-METHYLTRANSFER-RXN",
"ec-code":"2.1.1.163",
"eco":"ECO:0000001",
"metanetx.reaction":"MNXR95819",
"rhea":[
"30063",
"30064",
"30065",
"30066"
],
"sbo":"SBO:0000214",
"seed.reaction":"rxn08130"
}
},
{
"id":"AMMQT8",
"name":"S-adenosylmethione:2-demthylmenaquinone methyltransferase (menaquinone 8)",
"metabolites":{
"2dmmq8_c":-1.0,
"ahcys_c":1.0,
"amet_c":-1.0,
"h_c":-1.0,
"mql8_c":1.0
},
"lower_bound":0.0,
"upper_bound":1000.0,
"gene_reaction_rule":"",
"annotation":{
"bigg.reaction":"AMMQT8",
"eco":"ECO:0000001",
"metanetx.reaction":"MNXR95822",
"sbo":"SBO:0000176",
"seed.reaction":"rxn10851"
}
},
{
"id":"AMPTASECG",
"name":"Alanyl aminopeptidase (cys-gly)",
"metabolites":{
"cgly_c":-1.0,
"cys__L_c":1.0,
"gly_c":1.0,
"h2o_c":-1.0
},
"lower_bound":0.0,
"upper_bound":1000.0,
"gene_reaction_rule":"WP_005508625_1",
"annotation":{
"bigg.reaction":"AMPTASECG",
"biocyc":"META:RXN-6622",
"ec-code":[
"3.4.11.1",
"3.4.11.2",
"3.4.11.23",
"3.4.13.-",
"3.4.13.18"
],
"eco":"ECO:0000044",
"kegg.pathway":[
"map00480",
"map01100"
],
"kegg.reaction":"R00899",
"metanetx.reaction":"MNXR95828",
"reactome":[
"R-BTA-1247910",
"R-CEL-1247910",
"R-CFA-1247910",
"R-DDI-1247910",
"R-DME-1247910",
"R-DRE-1247910",
"R-GGA-1247910",
"R-HSA-1247910",
"R-MMU-1247910",
"R-RNO-1247910",
"R-SCE-1247910",
"R-SPO-1247910",
"R-SSC-1247910",
"R-TGU-1247910",
"R-XTR-1247910"
],
"rhea":[
"28783",
"28784",
"28785",
"28786"
],
"sbo":"SBO:0000376",
"seed.reaction":"rxn00650"
}
},
{
"id":"ANHGMtex",
"name":"GlcNAc-anhMurNAc transport via diffusion (extracellular to periplasm)",
"metabolites":{
"anhgm_e":-1.0,
"anhgm_p":1.0
},
"lower_bound":-1000.0,
"upper_bound":1000.0,
"gene_reaction_rule":"",
"annotation":{
"bigg.reaction":"ANHGMtex",
"eco":"ECO:0000001",
"metanetx.reaction":"MNXR95839",
"sbo":"SBO:0000658",
"seed.reaction":"rxn08135"
}
},
{
"id":"AP4AH",
"name":"Ap4A hydrolase",
"metabolites":{
"adp_c":2.0,
"ap4a_c":-1.0,
"h2o_c":-1.0,
"h_c":2.0
},
"lower_bound":0.0,
"upper_bound":1000.0,
"gene_reaction_rule":"",
"annotation":{
"bigg.reaction":"AP4AH",
"biocyc":"META:3.6.1.41-RXN",
"ec-code":"3.6.1.41",
"eco":"ECO:0000001",
"kegg.pathway":[
"map00230",
"map01100"
],
"kegg.reaction":"R00125",
"metanetx.reaction":"MNXR95856",
"rhea":[
"24252",
"24253",
"24254",
"24255"
],
"sbo":"SBO:0000376",
"seed.reaction":"rxn00095"
}
},
{
"id":"AP4AS",
"name":"Ap4A synthetase",
"metabolites":{
"ap4a_c":1.0,
"atp_c":-2.0,
"h_c":-1.0,
"ppi_c":1.0
},
"lower_bound":0.0,
"upper_bound":1000.0,
"gene_reaction_rule":"WP_230457257_1",
"annotation":{
"bigg.reaction":"AP4AS",
"biocyc":"META:RXN0-5208",
"ec-code":[
"2.7.7",
"2.7.7.-"
],
"eco":"ECO:0000044",
"metanetx.reaction":"MNXR95858",
"rhea":[
"34935",
"34936",
"34937",
"34938"
],
"sbo":"SBO:0000402"
}
},
{
"id":"ARABRr",
"name":"Arabinose reductase",
"metabolites":{
"abt__L_c":1.0,
"arab__L_c":-1.0,
"h_c":-1.0,
"nadp_c":1.0,
"nadph_c":-1.0
},
"lower_bound":-1000.0,
"upper_bound":1000.0,
"gene_reaction_rule":"WP_005508981_1",
"annotation":{
"bigg.reaction":"ARABRr",
"ec-code":[
"1.1.1.2",
"1.1.1.21"
],
"eco":"ECO:0000008",
"metanetx.reaction":"MNXR95911",
"sbo":"SBO:0000200"
}
},
{
"id":"ARBT6Pt",
"name":"",
"metabolites":{
"arbt6p_c":1.0,
"arbt6p_e":-1.0
},
"lower_bound":-1000.0,
"upper_bound":1000.0,
"gene_reaction_rule":"",
"annotation":{
"bigg.reaction":"ARBT6Pt",
"eco":"ECO:0000001",
"sbo":"SBO:0000658"
}
},
{
"id":"ARBTpts",
"name":"Arbutin transport via PEPPyr PTS",
"metabolites":{
"arbt_c":1.0,
"arbt_e":-1.0,
"pep_c":-1.0,
"pyr_c":1.0
},
"lower_bound":0.0,
"upper_bound":1000.0,
"gene_reaction_rule":"WP_005509247_1",
"annotation":{
"bigg.reaction":"ARBTpts",
"eco":"ECO:0000008",
"metanetx.reaction":"MNXR95932",
"rhea":[
"34943",
"34944",
"34945",
"34946"
],
"sbo":"SBO:0000657",
"seed.reaction":"rxn05501"
}
},
{
"id":"ARBTptspp",
"name":"Arbutin transport via PEP:Pyr PTS (periplasm)",
"metabolites":{
"arbt6p_c":1.0,
"arbt_p":-1.0,
"pep_c":-1.0,
"pyr_c":1.0
},
"lower_bound":0.0,
"upper_bound":1000.0,
"gene_reaction_rule":"WP_005504506_1 or ( WP_005504506_1 and WP_005508795_1 ) or ( WP_005504506_1 and WP_005509247_1 )",
"annotation":{
"bigg.reaction":"ARBTptspp",
"eco":[
"ECO:0000044",
"ECO:0000008"
],
"metanetx.reaction":"MNXR95932",
"rhea":[
"34943",
"34944",
"34945",
"34946"
],
"sbo":"SBO:0000657",
"seed.reaction":"rxn05501"
}
},
{
"id":"ARBTtex",
"name":"Arbutin transport via diffusion (extracellular to periplasm)",
"metabolites":{
"arbt_e":-1.0,
"arbt_p":1.0
},
"lower_bound":0.0,
"upper_bound":1000.0,
"gene_reaction_rule":"",
"annotation":{
"bigg.reaction":"ARBTtex",
"eco":"ECO:0000001",
"metanetx.reaction":"MNXR95933",
"rhea":[
"35023",
"35024",
"35025",
"35026"
],
"sbo":"SBO:0000658"
}
},
{
"id":"ARGAGMt7pp",
"name":"Arginine/agmatine antiport (periplasm)",
"metabolites":{
"agm_c":-1.0,
"agm_p":1.0,
"arg__L_c":1.0,
"arg__L_p":-1.0
},
"lower_bound":-1000.0,
"upper_bound":1000.0,
"gene_reaction_rule":"",
"annotation":{
"bigg.reaction":"ARGAGMt7pp",
"biocyc":"META:RXN0-2162",
"eco":"ECO:0000001",
"metanetx.reaction":"MNXR95938",
"rhea":[
"29651",
"29652",
"29653",
"29654"
],
"sbo":"SBO:0000660",
"seed.reaction":[
"rxn08152",
"rxn13809"
]
}
},
{
"id":"ARGORNt7pp",
"name":"Arginine/ornithine antiporter (periplasm)",
"metabolites":{
"arg__L_c":1.0,
"arg__L_p":-1.0,
"orn_c":-1.0,
"orn_p":1.0
},
"lower_bound":-1000.0,
"upper_bound":1000.0,
"gene_reaction_rule":"",
"annotation":{
"bigg.reaction":"ARGORNt7pp",
"eco":"ECO:0000001",
"metanetx.reaction":"MNXR95946",
"rhea":[
"34991",
"34992",
"34993",
"34994"
],
"sbo":"SBO:0000660",
"seed.reaction":[
"rxn08153",
"rxn10131"
]
}
},
{
"id":"ARGabc",
"name":"L-arginine transport via ABC system",
"metabolites":{
"adp_c":1.0,
"arg__L_c":1.0,
"arg__L_e":-1.0,
"atp_c":-1.0,
"h2o_c":-1.0,
"h_c":1.0,
"pi_c":1.0
},
"lower_bound":0.0,
"upper_bound":1000.0,
"gene_reaction_rule":"WP_005504788_1 and WP_005508312_1 and WP_005508313_1",
"annotation":{
"bigg.reaction":"ARGabc",
"biocyc":"META:ABC-4-RXN",
"ec-code":"3.6.3.21",
"eco":[
"ECO:0000044",
"ECO:0000008"
],
"metanetx.reaction":"MNXR95952",
"rhea":[
"29879#1",
"29880#1",
"29881#1",
"29882#1",
"29879",
"29880",
"29881",
"29882"
],
"sbo":"SBO:0000657",
"seed.reaction":[
"rxn05154",
"rxn08151",
"rxn11236"
]
}
},
{
"id":"ARGabcpp",
"name":"L-arginine transport via ABC system (periplasm)",
"metabolites":{
"adp_c":1.0,
"arg__L_c":1.0,
"arg__L_p":-1.0,
"atp_c":-1.0,
"h2o_c":-1.0,
"h_c":1.0,
"pi_c":1.0
},
"lower_bound":0.0,
"upper_bound":1000.0,
"gene_reaction_rule":"WP_005508312_1",
"annotation":{
"bigg.reaction":"ARGabcpp",
"biocyc":"META:ABC-4-RXN",
"ec-code":"3.6.3.21",
"eco":"ECO:0000008",
"metanetx.reaction":"MNXR95952",
"rhea":[
"29879#1",
"29880#1",
"29881#1",
"29882#1",
"29879",
"29880",
"29881",
"29882"
],
"sbo":"SBO:0000657",
"seed.reaction":[
"rxn05154",
"rxn08151",
"rxn11236"
]
}
},
{
"id":"ARGt2r",
"name":"L arganine reversible transport via proton symport",
"metabolites":{
"arg__L_c":1.0,
"arg__L_e":-1.0,
"h_c":1.0,
"h_e":-1.0
},
"lower_bound":0.0,
"upper_bound":1000.0,
"gene_reaction_rule":"WP_005509265_1",
"annotation":{
"bigg.reaction":"ARGt2r",
"eco":"ECO:0000008",
"metanetx.reaction":"MNXR95953",
"sbo":"SBO:0000659",
"seed.reaction":[
"rxn05303",
"rxn09783"
]
}
},
{
"id":"ARGt3pp",
"name":"L-arginine transport out via proton antiport (cytoplasm to periplasm)",
"metabolites":{
"arg__L_c":-1.0,
"arg__L_p":1.0,
"h_c":1.0,
"h_p":-1.0
},
"lower_bound":0.0,
"upper_bound":1000.0,
"gene_reaction_rule":"WP_005508089_1",
"annotation":{
"bigg.reaction":"ARGt3pp",
"eco":"ECO:0000008",
"metanetx.reaction":"MNXR95954",
"sbo":"SBO:0000660",
"seed.reaction":[
"rxn08154",
"rxn13228"
]
}
},
{
"id":"ASAD",
"name":"Aspartate-semialdehyde dehydrogenase",
"metabolites":{
"4pasp_c":1.0,
"aspsa_c":-1.0,
"h_c":1.0,
"nadp_c":-1.0,
"nadph_c":1.0,
"pi_c":-1.0
},
"lower_bound":-1000.0,
"upper_bound":1000.0,
"gene_reaction_rule":"WP_005508340_1",
"annotation":{
"bigg.reaction":"ASAD",
"biocyc":"META:ASPARTATE-SEMIALDEHYDE-DEHYDROGENASE-RXN",
"ec-code":"1.2.1.11",
"eco":"ECO:0000044",
"kegg.pathway":[
"map00260",
"map00270",
"map00300",
"map01100",
"map01110",
"map01120",
"map01210",
"map01230"
],
"kegg.reaction":"R02291",
"metanetx.reaction":"MNXR96039",
"rhea":[
"24284",
"24285",
"24286",
"24287"
],
"sbo":"SBO:0000200",
"seed.reaction":"rxn01643"
}
},
{
"id":"ASNN",
"name":"L-asparaginase",
"metabolites":{
"asn__L_c":-1.0,
"asp__L_c":1.0,
"h2o_c":-1.0,
"nh4_c":1.0
},
"lower_bound":0.0,
"upper_bound":1000.0,
"gene_reaction_rule":"WP_005508227_1 or WP_044141789_1",
"annotation":{
"bigg.reaction":"ASNN",
"biocyc":"META:ASPARAGHYD-RXN",
"ec-code":[
"3.5.1.1",
"3.5.1.38",
"3.5.5.4"
],
"eco":"ECO:0000044",
"kegg.pathway":[
"map00250",
"map00460",
"map01100",
"map01110"
],
"kegg.reaction":"R00485",
"metanetx.reaction":"MNXR96056",
"reactome":[
"R-BTA-6797627",
"R-CEL-6797627",
"R-CFA-6797627",
"R-DDI-6797627",
"R-DME-6797627",
"R-DRE-6797627",
"R-GGA-6797627",
"R-HSA-6797627",
"R-MMU-6797627",
"R-RNO-6797627",
"R-SPO-6797627",
"R-TGU-6797627",
"R-XTR-6797627"
],
"rhea":[
"21016",
"21017",
"21018",
"21019"
],
"sbo":"SBO:0000376",
"seed.reaction":"rxn00342"
}
},
{
"id":"ASNNpp",
"name":"L-asparaginase",
"metabolites":{
"asn__L_p":-1.0,
"asp__L_p":1.0,
"h2o_p":-1.0,
"nh4_p":1.0
},
"lower_bound":0.0,
"upper_bound":1000.0,
"gene_reaction_rule":"WP_005508227_1 or WP_044141789_1",
"annotation":{
"bigg.reaction":"ASNNpp",
"biocyc":"META:ASPARAGHYD-RXN",
"ec-code":[
"3.5.1.1",
"3.5.1.38",
"3.5.5.4"
],
"eco":"ECO:0000044",
"kegg.pathway":[
"map00250",
"map00460",
"map01100",
"map01110"
],
"kegg.reaction":"R00485",
"metanetx.reaction":"MNXR96056",
"reactome":[
"R-BTA-6797627",
"R-CEL-6797627",
"R-CFA-6797627",
"R-DDI-6797627",
"R-DME-6797627",
"R-DRE-6797627",
"R-GGA-6797627",
"R-HSA-6797627",
"R-MMU-6797627",
"R-RNO-6797627",
"R-SPO-6797627",
"R-TGU-6797627",
"R-XTR-6797627"
],
"rhea":[
"21016",
"21017",
"21018",
"21019"
],
"sbo":"SBO:0000376",
"seed.reaction":"rxn00342"
}
},
{
"id":"ASNS2",
"name":"Asparagine synthetase",
"metabolites":{
"amp_c":1.0,
"asn__L_c":1.0,
"asp__L_c":-1.0,
"atp_c":-1.0,
"h_c":1.0,
"nh4_c":-1.0,
"ppi_c":1.0
},
"lower_bound":0.0,
"upper_bound":1000.0,
"gene_reaction_rule":"WP_005504395_1",
"annotation":{
"bigg.reaction":"ASNS2",
"biocyc":"META:ASNSYNA-RXN",
"ec-code":[
"6.3.1.1",
"6.3.5.4"
],
"eco":"ECO:0000008",
"kegg.pathway":[
"map00250",
"map00460",
"map01100",
"map01110",
"map01230"
],
"kegg.reaction":"R00483",
"metanetx.reaction":"MNXR96060",
"rhea":[
"11372",
"11373",
"11374",
"11375"
],
"sbo":"SBO:0000695",
"seed.reaction":"rxn00340"
}
},
{
"id":"ASNt2rpp",
"name":"L-asparagine reversible transport via proton symport (periplasm)",
"metabolites":{
"asn__L_c":1.0,
"asn__L_p":-1.0,
"h_c":1.0,
"h_p":-1.0
},
"lower_bound":0.0,
"upper_bound":1000.0,
"gene_reaction_rule":"WP_005507930_1 or WP_005507902_1 or WP_005509265_1 or WP_005508099_1 or WP_155115061_1 or WP_005508986_1 or WP_005508477_1 or WP_005509266_1",
"annotation":{
"bigg.reaction":"ASNt2rpp",
"biocyc":"META:TRANS-RXN-262",
"eco":[
"ECO:0000044",
"ECO:0000008"
],
"metanetx.reaction":"MNXR96066",
"sbo":"SBO:0000659",
"seed.reaction":[
"rxn05508",
"rxn08161",
"rxn09782",
"rxn11321",
"rxn13230"
]
}
},
{
"id":"ASNtex",
"name":"L-asparagine transport via diffusion (extracellular to periplasm)",
"metabolites":{
"asn__L_e":-1.0,
"asn__L_p":1.0
},
"lower_bound":-1000.0,
"upper_bound":0.0,
"gene_reaction_rule":"",
"annotation":{
"bigg.reaction":"ASNtex",
"eco":"ECO:0000001",
"metanetx.reaction":"MNXR96069",
"sbo":"SBO:0000658",
"seed.reaction":[
"rxn05220",
"rxn08162"
]
}
},
{
"id":"ASO4rt2rpp",
"name":"Arsenate reversible transport via symport (periplasm)",
"metabolites":{
"aso4_c":1.0,
"aso4_p":-1.0,
"h_c":1.0,
"h_p":-1.0
},
"lower_bound":0.0,
"upper_bound":1000.0,
"gene_reaction_rule":"WP_005507597_1",
"annotation":{
"bigg.reaction":"ASO4rt2rpp",
"biocyc":"META:TRANS-RXN0-550",
"eco":"ECO:0000008",
"metanetx.reaction":"MNXR96074",
"sbo":"SBO:0000659",
"seed.reaction":"rxn13759"
}
},
{
"id":"ASO4t4pp",
"name":"Arsenate transporter via sodium antiport (periplasm)",
"metabolites":{
"aso4_c":-1.0,
"aso4_p":1.0,
"na1_c":1.0,
"na1_p":-1.0
},
"lower_bound":0.0,
"upper_bound":1000.0,
"gene_reaction_rule":"",
"annotation":{
"bigg.reaction":"ASO4t4pp",
"eco":"ECO:0000001",
"metanetx.reaction":"MNXR96075",
"sbo":"SBO:0000660"
}
},
{
"id":"ASPK",
"name":"Aspartate kinase",
"metabolites":{
"4pasp_c":1.0,
"adp_c":1.0,
"asp__L_c":-1.0,
"atp_c":-1.0
},
"lower_bound":0.0,
"upper_bound":1000.0,
"gene_reaction_rule":"WP_005509257_1",
"annotation":{
"bigg.reaction":"ASPK",
"biocyc":"META:ASPARTATEKIN-RXN",
"ec-code":"2.7.2.4",
"eco":"ECO:0000044",
"kegg.pathway":[
"map00260",
"map00261",
"map00270",
"map00300",
"map01100",
"map01110",
"map01120",
"map01210",
"map01230"
],
"kegg.reaction":"R00480",
"metanetx.reaction":"MNXR96085",
"rhea":[
"23776",
"23777",
"23778",
"23779"
],
"sbo":"SBO:0000216",
"seed.reaction":"rxn00337"
}
},
{
"id":"ASPTA",
"name":"Aspartate transaminase",
"metabolites":{
"akg_c":-1.0,
"asp__L_c":-1.0,
"glu__L_c":1.0,
"oaa_c":1.0
},
"lower_bound":-1000.0,
"upper_bound":1000.0,
"gene_reaction_rule":"WP_005508355_1",
"annotation":{
"bigg.reaction":"ASPTA",
"biocyc":[
"META:ASPAMINOTRANS-RXN",
"META:RXN-13697"
],
"ec-code":"2.6.1.1",
"eco":"ECO:0000044",
"kegg.pathway":[
"map00220",
"map00250",
"map00710",
"map01100",
"map01110",
"map01120",
"map01200",
"map01210",
"map01230"
],
"kegg.reaction":"R00355",
"metanetx.reaction":"MNXR96079",
"reactome":[
"R-ATH-70596",
"R-ATH-70613",
"R-BTA-70581",
"R-BTA-70592",
"R-BTA-70596",
"R-BTA-70613",
"R-CEL-70581",
"R-CEL-70592",
"R-CEL-70596",
"R-CEL-70613",
"R-CFA-70581",
"R-CFA-70592",
"R-CFA-70596",
"R-CFA-70613",
"R-DDI-70596",
"R-DDI-70613",
"R-DME-70581",
"R-DME-70592",
"R-DME-70596",
"R-DME-70613",
"R-DRE-70581",
"R-DRE-70592",
"R-DRE-70596",
"R-DRE-70613",
"R-GGA-372559",
"R-GGA-372564",
"R-GGA-372717",
"R-GGA-372719",
"R-GGA-70581",
"R-GGA-70592",
"R-GGA-70596",
"R-GGA-70613",
"R-HSA-70581",
"R-HSA-70592",
"R-HSA-70596",
"R-HSA-70613",
"R-MMU-70581",
"R-MMU-70592",
"R-MMU-70596",
"R-MMU-70613",
"R-OSA-70596",
"R-OSA-70613",
"R-PFA-70581",
"R-PFA-70592",
"R-PFA-70596",
"R-PFA-70613",
"R-RNO-70581",
"R-RNO-70592",
"R-RNO-70596",
"R-RNO-70613",
"R-SCE-70581",
"R-SCE-70592",
"R-SCE-70596",
"R-SCE-70613",
"R-SPO-70581",
"R-SPO-70592",
"R-SPO-70596",
"R-SPO-70613",
"R-SSC-70581",
"R-SSC-70592",
"R-SSC-70596",
"R-SSC-70613",
"R-TGU-70581",
"R-TGU-70592",
"R-TGU-70596",
"R-TGU-70613",
"R-XTR-70581",
"R-XTR-70592",
"R-XTR-70596",
"R-XTR-70613"
],
"rhea":[
"21824",
"21825",
"21826",
"21827"
],
"sbo":"SBO:0000403",
"seed.reaction":"rxn00260"
}
},
{
"id":"ASPabcpp",
"name":"L-aspartate transport via ABC system (periplasm)",
"metabolites":{
"adp_c":1.0,
"asp__L_c":1.0,
"asp__L_p":-1.0,
"atp_c":-1.0,
"h2o_c":-1.0,
"h_c":1.0,
"pi_c":1.0
},
"lower_bound":0.0,
"upper_bound":1000.0,
"gene_reaction_rule":"( WP_005504788_1 and WP_005508489_1 ) or ( WP_005508486_1 and WP_005508489_1 )",
"annotation":{
"bigg.reaction":"ASPabcpp",
"biocyc":"META:TRANS-RXN0-222",
"ec-code":"3.6.3.21",
"eco":[
"ECO:0000044",
"ECO:0000008"
],
"metanetx.reaction":"MNXR96103",
"rhea":[
"29039#1",
"29040#1",
"29041#1",
"29042#1",
"29039",
"29040",
"29041",
"29042"
],
"sbo":"SBO:0000657",
"seed.reaction":[
"rxn05152",
"rxn08165"
]
}
},
{
"id":"ASPt2pp",
"name":"L-aspartate transport in via proton symport (periplasm)",
"metabolites":{
"asp__L_c":1.0,
"asp__L_p":-1.0,
"h_c":1.0,
"h_p":-1.0
},
"lower_bound":0.0,
"upper_bound":1000.0,
"gene_reaction_rule":"WP_005508867_1",
"annotation":{
"bigg.reaction":"ASPt2pp",
"eco":"ECO:0000008",
"metanetx.reaction":"MNXR96106",
"sbo":"SBO:0000659",
"seed.reaction":[
"rxn05217",
"rxn09781",
"rxn09825",
"rxn13233"
]
}
},
{
"id":"ATPHs",
"name":"ATP amine hydrolysis (spontaneous)",
"metabolites":{
"atp_c":-1.0,
"h2o_c":-1.0,
"h_c":-1.0,
"itp_c":1.0,
"nh4_c":1.0
},
"lower_bound":0.0,
"upper_bound":1000.0,
"gene_reaction_rule":"spontaneous",
"annotation":{
"bigg.reaction":"ATPHs",
"biocyc":"META:ATP-DEAMINASE-RXN",
"ec-code":[
"3.5.4.17",
"3.5.4.18"
],
"eco":"ECO:0000044",
"kegg.reaction":"R00088",
"metanetx.reaction":"MNXR96130",
"rhea":[
"13037",
"13038",
"13039",
"13040"
],
"sbo":"SBO:0000376",
"seed.reaction":"rxn00064"
}
},
{
"id":"BALAt2pp",
"name":"Beta-alanine transport in via proton symport (periplasm)",
"metabolites":{
"ala_B_c":1.0,
"ala_B_p":-1.0,
"h_c":1.0,
"h_p":-1.0
},
"lower_bound":0.0,
"upper_bound":1000.0,
"gene_reaction_rule":"WP_005508986_1",
"annotation":{
"bigg.reaction":"BALAt2pp",
"biocyc":"META:RXN0-5201",
"eco":"ECO:0000044",
"metanetx.reaction":"MNXR96212",
"rhea":[
"29459",
"29460",
"29461",
"29462"
],
"sbo":"SBO:0000659",
"seed.reaction":[
"rxn05495",
"rxn08174"
]
}
},
{
"id":"BALAt2r",
"name":"Beta Alanine transport in via proton symport",
"metabolites":{
"ala_B_c":1.0,
"ala_B_e":-1.0,
"h_c":1.0,
"h_e":-1.0
},
"lower_bound":0.0,
"upper_bound":1000.0,
"gene_reaction_rule":"WP_005509266_1",
"annotation":{
"bigg.reaction":"BALAt2r",
"biocyc":"META:RXN0-5201",
"eco":"ECO:0000008",
"metanetx.reaction":"MNXR96212",
"rhea":[
"29459",
"29460",
"29461",
"29462"
],
"sbo":"SBO:0000659",
"seed.reaction":[
"rxn05495",
"rxn08174"
]
}
},
{
"id":"BALAtex",
"name":"Beta-alanine transport via diffusion (extracellular to periplasm)",
"metabolites":{
"ala_B_e":-1.0,
"ala_B_p":1.0
},
"lower_bound":-1000.0,
"upper_bound":1000.0,
"gene_reaction_rule":"",
"annotation":{
"bigg.reaction":"BALAtex",
"eco":"ECO:0000001",
"metanetx.reaction":"MNXR95682",
"reactome":[
"R-HSA-909765",
"R-RNO-909763"
],
"sbo":"SBO:0000658",
"seed.reaction":"rxn08175"
}
},
{
"id":"BCOALIG",
"name":"Benzoate CoA ligase",
"metabolites":{
"amp_c":1.0,
"atp_c":-1.0,
"benzcoa_c":1.0,
"bz_c":-1.0,
"coa_c":-1.0,
"h_c":-4.0,
"ppi_c":1.0
},
"lower_bound":0.0,
"upper_bound":1000.0,
"gene_reaction_rule":"",
"annotation":{
"bigg.reaction":"BCOALIG",
"biocyc":"META:BENZOATE--COA-LIGASE-RXN",
"ec-code":"6.2.1.25",
"eco":"ECO:0000001",
"kegg.pathway":[
"map00362",
"map00627",
"map01100",
"map01120"
],
"kegg.reaction":"R01422",
"metanetx.reaction":"MNXR96223",
"reactome":[
"R-BTA-159443",
"R-CFA-159443",
"R-DDI-159443",
"R-HSA-159443",
"R-MMU-159443",
"R-RNO-159443",
"R-SCE-159443",
"R-SSC-159443"
],
"rhea":[
"10132",
"10133",
"10134",
"10135"
],
"sbo":"SBO:0000176",
"seed.reaction":"rxn01035"
}
},
{
"id":"BGLA",
"name":"Beta-glucosidase",
"metabolites":{
"cellb_c":-1.0,
"glc__D_c":2.0,
"h2o_c":-1.0
},
"lower_bound":-1000.0,
"upper_bound":1000.0,
"gene_reaction_rule":"",
"annotation":{
"bigg.reaction":"BGLA",
"biocyc":"META:RXN-10773",
"ec-code":[
"3.2.1.21",
"3.2.1.74"
],
"eco":"ECO:0000001",
"kegg.pathway":[
"map00500",
"map01100"
],
"kegg.reaction":[
"R00306",
"R06104"
],
"metanetx.reaction":"MNXR96241",
"sbo":"SBO:0000376"
}
},
{
"id":"BG_CELLB",
"name":"Beta glucosidase  cellobiose ",
"metabolites":{
"cellb_e":-1.0,
"glc__D_e":2.0,
"h2o_e":-1.0
},
"lower_bound":0.0,
"upper_bound":1000.0,
"gene_reaction_rule":"WP_005508795_1",
"annotation":{
"bigg.reaction":"BG_CELLB",
"biocyc":"META:RXN-10773",
"ec-code":[
"3.2.1.21",
"3.2.1.74"
],
"eco":"ECO:0000044",
"kegg.pathway":[
"map00500",
"map01100"
],
"kegg.reaction":[
"R00306",
"R06104"
],
"metanetx.reaction":"MNXR96241",
"sbo":"SBO:0000376"
}
},
{
"id":"BG_MADG",
"name":"Beta glucosidase  methyl alpha D glucoside ",
"metabolites":{
"glc__D_e":1.0,
"h2o_e":-1.0,
"madg_e":-1.0,
"meoh_e":1.0
},
"lower_bound":0.0,
"upper_bound":1000.0,
"gene_reaction_rule":"WP_005508795_1",
"annotation":{
"bigg.reaction":"BG_MADG",
"ec-code":"3.2.1.21",
"eco":"ECO:0000044",
"metanetx.reaction":"MNXR142673",
"sbo":"SBO:0000376",
"seed.reaction":"rxn09978"
}
},
{
"id":"BG_MBDG",
"name":"Beta glucosidase",
"metabolites":{
"glc__D_e":1.0,
"h2o_e":-1.0,
"mbdg_e":-1.0,
"meoh_e":1.0
},
"lower_bound":0.0,
"upper_bound":1000.0,
"gene_reaction_rule":"WP_005508795_1",
"annotation":{
"bigg.reaction":"BG_MBDG",
"ec-code":"3.2.1.21",
"eco":"ECO:0000044",
"metanetx.reaction":"MNXR96248",
"sbo":"SBO:0000376",
"seed.reaction":"rxn09979"
}
},
{
"id":"BPNT",
"name":"3',5'-bisphosphate nucleotidase",
"metabolites":{
"amp_c":1.0,
"h2o_c":-1.0,
"pap_c":-1.0,
"pi_c":1.0
},
"lower_bound":0.0,
"upper_bound":1000.0,
"gene_reaction_rule":"",
"annotation":{
"bigg.reaction":"BPNT",
"biocyc":"META:325-BISPHOSPHATE-NUCLEOTIDASE-RXN",
"ec-code":[
"3.1.3.7",
"3.1.3.97"
],
"eco":"ECO:0000001",
"kegg.reaction":"R00188",
"metanetx.reaction":"MNXR96321",
"reactome":[
"R-BTA-176606",
"R-CEL-176606",
"R-CFA-176606",
"R-DDI-176606",
"R-DME-176606",
"R-DRE-176606",
"R-GGA-176606",
"R-HSA-176606",
"R-MMU-176606",
"R-RNO-176606",
"R-SSC-176606",
"R-TGU-176606",
"R-XTR-176606"
],
"rhea":[
"10040",
"10041",
"10042",
"10043"
],
"sbo":"SBO:0000376",
"seed.reaction":[
"rxn00137",
"rxn11357"
]
}
},
{
"id":"BSCT",
"name":"Benzoylsuccinyl-CoA thiolase",
"metabolites":{
"benzcoa_c":1.0,
"coa_c":-1.0,
"h_c":-4.0,
"sbzcoa_c":-1.0,
"succoa_c":1.0
},
"lower_bound":-1000.0,
"upper_bound":1000.0,
"gene_reaction_rule":"",
"annotation":{
"bigg.reaction":"BSCT",
"eco":"ECO:0000001",
"metanetx.reaction":"MNXR96324",
"sbo":"SBO:0000176"
}
},
{
"id":"BTDD_RR",
"name":" R R  butanediol dehydrogenase",
"metabolites":{
"actn__R_c":1.0,
"btd_RR_c":-1.0,
"h_c":1.0,
"nad_c":-1.0,
"nadh_c":1.0
},
"lower_bound":-1000.0,
"upper_bound":1000.0,
"gene_reaction_rule":"WP_005509091_1",
"annotation":{
"ec-code":"1.1.1.4",
"eco":"ECO:0000044",
"metanetx.reaction":"MNXR96327",
"sbo":"SBO:0000200"
}
},
{
"id":"BTNTe",
"name":"Release of biotin across the basolatral membrane",
"metabolites":{
"btn_c":-1.0,
"btn_e":1.0
},
"lower_bound":-1000.0,
"upper_bound":1000.0,
"gene_reaction_rule":"",
"annotation":{
"bigg.reaction":"BTNTe",
"biocyc":"META:TRANS-RXN0-240",
"eco":"ECO:0000001",
"metanetx.reaction":"MNXR96333",
"rhea":[
"28458",
"28459",
"28460",
"28461"
],
"sbo":"SBO:0000658"
}
},
{
"id":"BTNt2i",
"name":"Biotin uptake",
"metabolites":{
"btn_c":1.0,
"btn_e":-1.0,
"h_c":1.0,
"h_e":-1.0
},
"lower_bound":0.0,
"upper_bound":1000.0,
"gene_reaction_rule":"WP_005509103_1",
"annotation":{
"bigg.reaction":"BTNt2i",
"eco":"ECO:0000044",
"metanetx.reaction":"MNXR96334",
"sbo":"SBO:0000659",
"seed.reaction":"rxn09693"
}
},
{
"id":"BUTKr",
"name":"Butyrate kinase",
"metabolites":{
"adp_c":1.0,
"atp_c":-1.0,
"but_c":-1.0,
"butpi_c":1.0
},
"lower_bound":-1000.0,
"upper_bound":1000.0,
"gene_reaction_rule":"",
"annotation":{
"bigg.reaction":"BUTKr",
"ec-code":"2.7.2.7",
"eco":"ECO:0000001",
"metanetx.reaction":"MNXR96349",
"sbo":"SBO:0000216"
}
},
{
"id":"BUTSabc",
"name":"Butanesulfonate transport via ABC system",
"metabolites":{
"adp_c":1.0,
"atp_c":-1.0,
"buts_c":1.0,
"buts_e":-1.0,
"h2o_c":-1.0,
"h_c":1.0,
"pi_c":1.0
},
"lower_bound":0.0,
"upper_bound":1000.0,
"gene_reaction_rule":"WP_005509206_1",
"annotation":{
"bigg.reaction":"BUTSabc",
"eco":"ECO:0000044",
"metanetx.reaction":"MNXR96350",
"sbo":"SBO:0000657",
"seed.reaction":[
"rxn05512",
"rxn08181"
]
}
},
{
"id":"BZt",
"name":"Benzoate transport (diffusion)",
"metabolites":{
"bz_c":1.0,
"bz_e":-1.0
},
"lower_bound":-1000.0,
"upper_bound":1000.0,
"gene_reaction_rule":"spontaneous",
"annotation":{
"bigg.reaction":"BZt",
"eco":"ECO:0000044",
"metanetx.reaction":"MNXR96370",
"rhea":[
"32811",
"32812",
"32813",
"32814"
],
"sbo":"SBO:0000658",
"seed.reaction":"rxn12436"
}
},
{
"id":"CA2abc",
"name":"Calcium transport via ABC system",
"metabolites":{
"adp_c":1.0,
"atp_c":-1.0,
"ca2_c":1.0,
"ca2_e":-1.0,
"h2o_c":-1.0,
"h_c":1.0,
"pi_c":1.0
},
"lower_bound":0.0,
"upper_bound":1000.0,
"gene_reaction_rule":"WP_005509248_1",
"annotation":{
"bigg.reaction":"CA2abc",
"biocyc":"META:TRANS-RXN-193",
"ec-code":[
"3.6.3",
"3.6.3.8",
"3.6.3.-"
],
"eco":"ECO:0000008",
"metanetx.reaction":"MNXR96434",
"rhea":[
"18105#2",
"18106#2",
"18107#2",
"18108#2",
"18105",
"18106",
"18107",
"18108"
],
"sbo":"SBO:0000657",
"seed.reaction":"rxn10447"
}
},
{
"id":"CA2abc1",
"name":"Calcium efflux  via ABC system",
"metabolites":{
"adp_c":1.0,
"atp_c":-1.0,
"ca2_c":-1.0,
"ca2_e":1.0,
"h2o_c":-1.0,
"h_c":1.0,
"pi_c":1.0
},
"lower_bound":0.0,
"upper_bound":1000.0,
"gene_reaction_rule":"WP_005509248_1",
"annotation":{
"bigg.reaction":"CA2abc1",
"biocyc":[
"META:3.6.3.8-RXN",
"META:TRANS-RXN-194"
],
"ec-code":[
"3.6.3",
"3.6.3.8",
"3.6.3.-"
],
"eco":"ECO:0000008",
"metanetx.reaction":"MNXR96435",
"reactome":[
"R-BTA-936883",
"R-CEL-936883",
"R-CFA-936883",
"R-DME-936883",
"R-DRE-936883",
"R-GGA-936883",
"R-HSA-936883",
"R-MMU-936883",
"R-RNO-936883",
"R-SCE-936883",
"R-SPO-936883",
"R-SSC-936883",
"R-TGU-936883",
"R-XTR-936883"
],
"rhea":[
"18105#1",
"18106#1",
"18107#1",
"18108#1",
"18105",
"18106",
"18107",
"18108"
],
"sbo":"SBO:0000657",
"seed.reaction":"rxn05513"
}
},
{
"id":"CBPS",
"name":"Carbamoyl-phosphate synthase (glutamine-hydrolysing)",
"metabolites":{
"adp_c":2.0,
"atp_c":-2.0,
"cbp_c":1.0,
"gln__L_c":-1.0,
"glu__L_c":1.0,
"h2o_c":-1.0,
"h_c":2.0,
"hco3_c":-1.0,
"pi_c":1.0
},
"lower_bound":0.0,
"upper_bound":1000.0,
"gene_reaction_rule":"WP_005508717_1",
"annotation":{
"bigg.reaction":"CBPS",
"biocyc":"META:CARBPSYN-RXN",
"ec-code":"6.3.5.5",
"eco":"ECO:0000044",
"kegg.pathway":[
"map00240",
"map00250",
"map01100",
"map01240"
],
"kegg.reaction":"R00575",
"metanetx.reaction":"MNXR96485",
"reactome":[
"R-ATH-73577",
"R-BTA-73577",
"R-CEL-73577",
"R-CFA-73577",
"R-DDI-73577",
"R-DME-73577",
"R-DRE-73577",
"R-GGA-419440",
"R-GGA-73577",
"R-HSA-73577",
"R-MMU-73577",
"R-OSA-73577",
"R-PFA-73577",
"R-RNO-73577",
"R-SCE-73577",
"R-SPO-73577",
"R-SSC-73577",
"R-TGU-73577",
"R-XTR-73577"
],
"rhea":[
"18633",
"18634",
"18635",
"18636"
],
"sbo":"SBO:0000176",
"seed.reaction":"rxn00414"
}
},
{
"id":"CD2t3pp",
"name":"Cadmium (Cd+2) transport out via proton antiport (periplasm)",
"metabolites":{
"cd2_c":-1.0,
"cd2_p":1.0,
"h_c":1.0,
"h_p":-1.0
},
"lower_bound":0.0,
"upper_bound":1000.0,
"gene_reaction_rule":"WP_005507856_1",
"annotation":{
"bigg.reaction":"CD2t3pp",
"biocyc":"META:TRANS-RXN0-244",
"eco":"ECO:0000008",
"metanetx.reaction":"MNXR96497",
"rhea":[
"28739",
"28740",
"28741",
"28742"
],
"sbo":"SBO:0000660",
"seed.reaction":[
"rxn08196",
"rxn13814"
]
}
},
{
"id":"CD2tpp",
"name":"Cadmium (+2) transport in via permease (no H+)",
"metabolites":{
"cd2_c":1.0,
"cd2_p":-1.0
},
"lower_bound":0.0,
"upper_bound":1000.0,
"gene_reaction_rule":"",
"annotation":{
"bigg.reaction":"CD2tpp",
"biocyc":"META:RXN0-10",
"eco":"ECO:0000001",
"metanetx.reaction":"MNXR96499",
"rhea":[
"28707",
"28708",
"28709",
"28710"
],
"sbo":"SBO:0000658",
"seed.reaction":[
"rxn08197",
"rxn08198"
]
}
},
{
"id":"CDGUNPD",
"name":"3,5-cyclic-nucleotide phosphodiesterase",
"metabolites":{
"5pg35pg_c":1.0,
"cdigmp_c":-1.0,
"h2o_c":-1.0,
"h_c":1.0
},
"lower_bound":0.0,
"upper_bound":1000.0,
"gene_reaction_rule":"WP_005504528_1 or WP_005507990_1",
"annotation":{
"bigg.reaction":"CDGUNPD",
"eco":"ECO:0000008",
"metanetx.reaction":"MNXR96524",
"sbo":"SBO:0000176"
}
},
{
"id":"CDPMEK",
"name":"4-(cytidine 5'-diphospho)-2-C-methyl-D-erythritol kinase",
"metabolites":{
"2p4c2me_c":1.0,
"4c2me_c":-1.0,
"adp_c":1.0,
"atp_c":-1.0,
"h_c":1.0
},
"lower_bound":0.0,
"upper_bound":1000.0,
"gene_reaction_rule":"",
"annotation":{
"bigg.reaction":"CDPMEK",
"biocyc":"META:2.7.1.148-RXN",
"ec-code":"2.7.1.148",
"eco":"ECO:0000001",
"kegg.pathway":[
"map00900",
"map01100",
"map01110"
],
"kegg.reaction":"R05634",
"metanetx.reaction":"MNXR96558",
"rhea":[
"18437",
"18438",
"18439",
"18440"
],
"sbo":"SBO:0000216",
"seed.reaction":"rxn03908"
}
},
{
"id":"CELLB_Et",
"name":"Cellobiose transport (transport mechanism unknown - evidence from biolog data)",
"metabolites":{
"cellb_c":1.0,
"cellb_e":-1.0
},
"lower_bound":-1000.0,
"upper_bound":1000.0,
"gene_reaction_rule":"",
"annotation":{
"bigg.reaction":"CELLB_Et",
"eco":"ECO:0000001",
"sbo":"SBO:0000658"
}
},
{
"id":"CGLYabcpp",
"name":"L-Cysteinylglycine (Cys-Gly) transport via ABC system (periplasm)",
"metabolites":{
"adp_c":1.0,
"atp_c":-1.0,
"cgly_c":1.0,
"cgly_p":-1.0,
"h2o_c":-1.0,
"h_c":1.0,
"pi_c":1.0
},
"lower_bound":0.0,
"upper_bound":1000.0,
"gene_reaction_rule":"WP_005508641_1 or ( WP_005508641_1 and WP_005509238_1 )",
"annotation":{
"bigg.reaction":"CGLYabcpp",
"eco":[
"ECO:0000044",
"ECO:0000008"
],
"metanetx.reaction":"MNXR96656",
"sbo":"SBO:0000657",
"seed.reaction":[
"rxn05539",
"rxn08210"
]
}
},
{
"id":"CHORS",
"name":"Chorismate synthase",
"metabolites":{
"3psme_c":-1.0,
"chor_c":1.0,
"pi_c":1.0
},
"lower_bound":0.0,
"upper_bound":1000.0,
"gene_reaction_rule":"",
"annotation":{
"bigg.reaction":"CHORS",
"biocyc":"META:CHORISMATE-SYNTHASE-RXN",
"ec-code":"4.2.3.5",
"eco":"ECO:0000001",
"kegg.pathway":[
"map00400",
"map01100",
"map01110",
"map01230"
],
"kegg.reaction":"R01714",
"metanetx.reaction":"MNXR96709",
"rhea":[
"21020",
"21021",
"21022",
"21023"
],
"sbo":"SBO:0000178",
"seed.reaction":"rxn01255"
}
},
{
"id":"CITL",
"name":"Citrate lyase",
"metabolites":{
"ac_c":1.0,
"cit_c":-1.0,
"oaa_c":1.0
},
"lower_bound":0.0,
"upper_bound":1000.0,
"gene_reaction_rule":"WP_005507573_1",
"annotation":{
"bigg.reaction":"CITL",
"biocyc":"META:CITLY-RXN",
"ec-code":"4.1.3.6",
"eco":"ECO:0000008",
"kegg.reaction":"R00362",
"metanetx.reaction":"MNXR96731",
"rhea":[
"10760",
"10761",
"10762",
"10763"
],
"sbo":"SBO:0000178",
"seed.reaction":"rxn00265"
}
},
{
"id":"CLPNH141pp",
"name":"Cardiolipin hydrolase (periplasm, n-C14:1)",
"metabolites":{
"clpn141_p":-1.0,
"h2o_p":-1.0,
"h_p":1.0,
"pa141_p":1.0,
"pg141_p":1.0
},
"lower_bound":0.0,
"upper_bound":1000.0,
"gene_reaction_rule":"",
"annotation":{
"bigg.reaction":"CLPNH141pp",
"eco":"ECO:0000001",
"metanetx.reaction":"MNXR96776",
"sbo":"SBO:0000176"
}
},
{
"id":"CLPNH160pp",
"name":"Cardiolipin hydrolase (periplasm, n-C16:0)",
"metabolites":{
"clpn160_p":-1.0,
"h2o_p":-1.0,
"h_p":1.0,
"pa160_p":1.0,
"pg160_p":1.0
},
"lower_bound":0.0,
"upper_bound":1000.0,
"gene_reaction_rule":"",
"annotation":{
"bigg.reaction":"CLPNH160pp",
"eco":"ECO:0000001",
"metanetx.reaction":"MNXR96777",
"sbo":"SBO:0000176",
"seed.reaction":"rxn08222"
}
},
{
"id":"CLPNH161pp",
"name":"Cardiolipin hydrolase (periplasm, n-C16:1)",
"metabolites":{
"clpn161_p":-1.0,
"h2o_p":-1.0,
"h_p":1.0,
"pa161_p":1.0,
"pg161_p":1.0
},
"lower_bound":0.0,
"upper_bound":1000.0,
"gene_reaction_rule":"",
"annotation":{
"bigg.reaction":"CLPNH161pp",
"eco":"ECO:0000001",
"metanetx.reaction":"MNXR96778",
"sbo":"SBO:0000176"
}
},
{
"id":"CLPNH180pp",
"name":"Cardiolipin hydrolase (periplasm, n-C18:0)",
"metabolites":{
"clpn180_p":-1.0,
"h2o_p":-1.0,
"h_p":1.0,
"pa180_p":1.0,
"pg180_p":1.0
},
"lower_bound":0.0,
"upper_bound":1000.0,
"gene_reaction_rule":"",
"annotation":{
"bigg.reaction":"CLPNH180pp",
"eco":"ECO:0000001",
"metanetx.reaction":"MNXR96779",
"sbo":"SBO:0000176"
}
},
{
"id":"CLPNH181pp",
"name":"Cardiolipin hydrolase (periplasm, n-C18:1)",
"metabolites":{
"clpn181_p":-1.0,
"h2o_p":-1.0,
"h_p":1.0,
"pa181_p":1.0,
"pg181_p":1.0
},
"lower_bound":0.0,
"upper_bound":1000.0,
"gene_reaction_rule":"",
"annotation":{
"bigg.reaction":"CLPNH181pp",
"eco":"ECO:0000001",
"metanetx.reaction":"MNXR96780",
"sbo":"SBO:0000176"
}
},
{
"id":"CLPNS141pp",
"name":"Cardiolipin synthase (periplasmic, n-C14:1)",
"metabolites":{
"clpn141_p":1.0,
"glyc_p":1.0,
"pg141_p":-2.0
},
"lower_bound":-1000.0,
"upper_bound":1000.0,
"gene_reaction_rule":"WP_044143870_1",
"annotation":{
"bigg.reaction":"CLPNS141pp",
"eco":"ECO:0000008",
"metanetx.reaction":"MNXR96783",
"sbo":"SBO:0000176"
}
},
{
"id":"CLPNS160pp",
"name":"Cardiolipin synthase (periplasmic, n-C16:0)",
"metabolites":{
"clpn160_p":1.0,
"glyc_p":1.0,
"pg160_p":-2.0
},
"lower_bound":-1000.0,
"upper_bound":1000.0,
"gene_reaction_rule":"WP_044143870_1",
"annotation":{
"bigg.reaction":"CLPNS160pp",
"eco":"ECO:0000008",
"metanetx.reaction":"MNXR96784",
"sbo":"SBO:0000176",
"seed.reaction":"rxn08229"
}
},
{
"id":"CLPNS161pp",
"name":"Cardiolipin synthase (periplasmic, n-C16:1)",
"metabolites":{
"clpn161_p":1.0,
"glyc_p":1.0,
"pg161_p":-2.0
},
"lower_bound":-1000.0,
"upper_bound":1000.0,
"gene_reaction_rule":"WP_044143870_1",
"annotation":{
"bigg.reaction":"CLPNS161pp",
"eco":"ECO:0000008",
"metanetx.reaction":"MNXR96786",
"sbo":"SBO:0000176"
}
},
{
"id":"CLPNS180pp",
"name":"Cardiolipin synthase (periplasmic, n-C18:0)",
"metabolites":{
"clpn180_p":1.0,
"glyc_p":1.0,
"pg180_p":-2.0
},
"lower_bound":-1000.0,
"upper_bound":1000.0,
"gene_reaction_rule":"WP_044143870_1",
"annotation":{
"bigg.reaction":"CLPNS180pp",
"eco":"ECO:0000008",
"metanetx.reaction":"MNXR96787",
"sbo":"SBO:0000176"
}
},
{
"id":"CLPNS181pp",
"name":"Cardiolipin synthase (periplasmic, n-C18:1)",
"metabolites":{
"clpn181_p":1.0,
"glyc_p":1.0,
"pg181_p":-2.0
},
"lower_bound":-1000.0,
"upper_bound":1000.0,
"gene_reaction_rule":"WP_044143870_1",
"annotation":{
"bigg.reaction":"CLPNS181pp",
"eco":"ECO:0000008",
"metanetx.reaction":"MNXR96788",
"sbo":"SBO:0000176"
}
},
{
"id":"CLt3_2pp",
"name":"Chloride transport out via proton antiport (2:1) (periplasm)",
"metabolites":{
"cl_c":2.0,
"cl_p":-2.0,
"h_c":-1.0,
"h_p":1.0
},
"lower_bound":-1000.0,
"upper_bound":0.0,
"gene_reaction_rule":"WP_005504721_1",
"annotation":{
"bigg.reaction":"CLt3_2pp",
"biocyc":"META:RXN0-2501",
"eco":"ECO:0000008",
"metanetx.reaction":"MNXR96796",
"rhea":[
"29567",
"29568",
"29569",
"29570"
],
"sbo":"SBO:0000660",
"seed.reaction":"rxn08233"
}
},
{
"id":"CLtex",
"name":"Chloride (Cl-1) transport via diffusion (extracellular to periplasm)",
"metabolites":{
"cl_e":-1.0,
"cl_p":1.0
},
"lower_bound":-1000.0,
"upper_bound":1000.0,
"gene_reaction_rule":"",
"annotation":{
"bigg.reaction":"CLtex",
"biocyc":"META:TRANS-RXN-139",
"eco":"ECO:0000001",
"metanetx.reaction":"MNXR96797",
"reactome":[
"R-ATH-2684901",
"R-ATH-427570",
"R-BTA-2684901",
"R-BTA-2744228",
"R-BTA-2744242",
"R-BTA-2744349",
"R-BTA-2744361",
"R-BTA-427570",
"R-BTA-975340",
"R-BTA-975389",
"R-BTA-975449",
"R-CEL-2684901",
"R-CEL-2744228",
"R-CEL-2744361",
"R-CEL-427570",
"R-CEL-975340",
"R-CEL-975389",
"R-CFA-2684901",
"R-CFA-2744228",
"R-CFA-2744242",
"R-CFA-2744349",
"R-CFA-2744361",
"R-CFA-427570",
"R-CFA-975340",
"R-CFA-975389",
"R-CFA-975449",
"R-DDI-2684901",
"R-DDI-2744228",
"R-DDI-427570",
"R-DME-2684901",
"R-DME-2744228",
"R-DME-2744242",
"R-DME-2744349",
"R-DME-2744361",
"R-DME-427570",
"R-DME-975340",
"R-DME-975389",
"R-DRE-2684901",
"R-DRE-2744228",
"R-DRE-2744242",
"R-DRE-2744349",
"R-DRE-2744361",
"R-DRE-975340",
"R-DRE-975389",
"R-DRE-975449",
"R-GGA-2684901",
"R-GGA-2744228",
"R-GGA-2744242",
"R-GGA-2744361",
"R-GGA-427570",
"R-GGA-975340",
"R-GGA-975389",
"R-GGA-975449",
"R-HSA-2684901",
"R-HSA-2744228",
"R-HSA-2744242",
"R-HSA-2744349",
"R-HSA-2744361",
"R-HSA-427570",
"R-HSA-975340",
"R-HSA-975389",
"R-HSA-975449",
"R-MMU-2684901",
"R-MMU-2744228",
"R-MMU-2744242",
"R-MMU-2744349",
"R-MMU-2744361",
"R-MMU-427570",
"R-MMU-975340",
"R-MMU-975389",
"R-MMU-975449",
"R-OSA-2684901",
"R-OSA-427570",
"R-PFA-427570",
"R-RNO-2684901",
"R-RNO-2744228",
"R-RNO-2744242",
"R-RNO-2744349",
"R-RNO-2744361",
"R-RNO-427570",
"R-RNO-975340",
"R-RNO-975389",
"R-RNO-975449",
"R-SCE-2744228",
"R-SCE-427570",
"R-SPO-2684901",
"R-SSC-2684901",
"R-SSC-2744228",
"R-SSC-2744242",
"R-SSC-2744349",
"R-SSC-2744361",
"R-SSC-427570",
"R-SSC-975340",
"R-SSC-975389",
"R-SSC-975449",
"R-TGU-2684901",
"R-TGU-2744228",
"R-TGU-2744242",
"R-TGU-2744361",
"R-TGU-427570",
"R-TGU-975340",
"R-TGU-975389",
"R-TGU-975449",
"R-XTR-2684901",
"R-XTR-2744228",
"R-XTR-2744242",
"R-XTR-2744349",
"R-XTR-2744361",
"R-XTR-427570",
"R-XTR-975340",
"R-XTR-975389",
"R-XTR-975449"
],
"rhea":[
"29823",
"29824",
"29825",
"29826"
],
"sbo":"SBO:0000658",
"seed.reaction":[
"rxn08234",
"rxn10473"
]
}
},
{
"id":"CLtipp",
"name":"Chloride ion transport in via diffusion (periplasm)",
"metabolites":{
"cl_c":1.0,
"cl_p":-1.0
},
"lower_bound":0.0,
"upper_bound":1000.0,
"gene_reaction_rule":"",
"annotation":{
"bigg.reaction":"CLtipp",
"eco":"ECO:0000001",
"sbo":"SBO:0000658"
}
},
{
"id":"CMPN",
"name":"CMP nucleosidase",
"metabolites":{
"cmp_c":-1.0,
"csn_c":1.0,
"h2o_c":-1.0,
"r5p_c":1.0
},
"lower_bound":0.0,
"upper_bound":1000.0,
"gene_reaction_rule":"",
"annotation":{
"bigg.reaction":"CMPN",
"ec-code":"3.2.2.10",
"eco":"ECO:0000001",
"metanetx.reaction":"MNXR96804",
"sbo":"SBO:0000376"
}
},
{
"id":"CO2t",
"name":"CO2 transporter via diffusion",
"metabolites":{
"co2_c":1.0,
"co2_e":-1.0
},
"lower_bound":-1000.0,
"upper_bound":1000.0,
"gene_reaction_rule":"spontaneous",
"annotation":{
"bigg.reaction":"CO2t",
"biocyc":"META:TRANS-RXN0-545",
"eco":"ECO:0000044",
"metanetx.reaction":"MNXR96810",
"reactome":[
"R-ATH-1237042",
"R-ATH-1247649",
"R-BTA-1237042",
"R-BTA-1237069",
"R-BTA-1247645",
"R-BTA-1247649",
"R-CEL-1237069",
"R-CEL-1247645",
"R-CFA-1237042",
"R-CFA-1237069",
"R-CFA-1247645",
"R-CFA-1247649",
"R-DDI-1237042",
"R-DDI-1237069",
"R-DDI-1247645",
"R-DDI-1247649",
"R-DME-1237042",
"R-DME-1237069",
"R-DME-1247645",
"R-DME-1247649",
"R-DRE-1237042",
"R-DRE-1237069",
"R-DRE-1247645",
"R-DRE-1247649",
"R-GGA-1237042",
"R-GGA-1237069",
"R-GGA-1247645",
"R-GGA-1247649",
"R-HSA-1237042",
"R-HSA-1237069",
"R-HSA-1247645",
"R-HSA-1247649",
"R-MMU-1237042",
"R-MMU-1237069",
"R-MMU-1247645",
"R-MMU-1247649",
"R-OSA-1237042",
"R-OSA-1247649",
"R-RNO-1237042",
"R-RNO-1237069",
"R-RNO-1247645",
"R-RNO-1247649",
"R-SCE-1237042",
"R-SCE-1247649",
"R-SSC-1237042",
"R-SSC-1237069",
"R-SSC-1247645",
"R-SSC-1247649",
"R-TGU-1237042",
"R-TGU-1237069",
"R-TGU-1247645",
"R-TGU-1247649",
"R-XTR-1237069",
"R-XTR-1247645"
],
"sbo":"SBO:0000658",
"seed.reaction":[
"rxn05467",
"rxn08237",
"rxn08238",
"rxn09706",
"rxn09775",
"rxn09821",
"rxn09860",
"rxn09876"
]
}
},
{
"id":"CO2tex",
"name":"CO2 transport via diffusion (extracellular to periplasm)",
"metabolites":{
"co2_e":-1.0,
"co2_p":1.0
},
"lower_bound":-1000.0,
"upper_bound":1000.0,
"gene_reaction_rule":"spontaneous",
"annotation":{
"bigg.reaction":"CO2tex",
"biocyc":"META:TRANS-RXN0-545",
"eco":"ECO:0000044",
"metanetx.reaction":"MNXR96810",
"reactome":[
"R-ATH-1237042",
"R-ATH-1247649",
"R-BTA-1237042",
"R-BTA-1237069",
"R-BTA-1247645",
"R-BTA-1247649",
"R-CEL-1237069",
"R-CEL-1247645",
"R-CFA-1237042",
"R-CFA-1237069",
"R-CFA-1247645",
"R-CFA-1247649",
"R-DDI-1237042",
"R-DDI-1237069",
"R-DDI-1247645",
"R-DDI-1247649",
"R-DME-1237042",
"R-DME-1237069",
"R-DME-1247645",
"R-DME-1247649",
"R-DRE-1237042",
"R-DRE-1237069",
"R-DRE-1247645",
"R-DRE-1247649",
"R-GGA-1237042",
"R-GGA-1237069",
"R-GGA-1247645",
"R-GGA-1247649",
"R-HSA-1237042",
"R-HSA-1237069",
"R-HSA-1247645",
"R-HSA-1247649",
"R-MMU-1237042",
"R-MMU-1237069",
"R-MMU-1247645",
"R-MMU-1247649",
"R-OSA-1237042",
"R-OSA-1247649",
"R-RNO-1237042",
"R-RNO-1237069",
"R-RNO-1247645",
"R-RNO-1247649",
"R-SCE-1237042",
"R-SCE-1247649",
"R-SSC-1237042",
"R-SSC-1237069",
"R-SSC-1247645",
"R-SSC-1247649",
"R-TGU-1237042",
"R-TGU-1237069",
"R-TGU-1247645",
"R-TGU-1247649",
"R-XTR-1237069",
"R-XTR-1247645"
],
"sbo":"SBO:0000658",
"seed.reaction":[
"rxn05467",
"rxn08237",
"rxn08238",
"rxn09706",
"rxn09775",
"rxn09821",
"rxn09860",
"rxn09876"
]
}
},
{
"id":"CO2tpp",
"name":"CO2 transporter via diffusion (periplasm)",
"metabolites":{
"co2_c":1.0,
"co2_p":-1.0
},
"lower_bound":-1000.0,
"upper_bound":1000.0,
"gene_reaction_rule":"spontaneous",
"annotation":{
"bigg.reaction":"CO2tpp",
"biocyc":"META:TRANS-RXN0-545",
"eco":"ECO:0000044",
"metanetx.reaction":"MNXR96810",
"reactome":[
"R-ATH-1237042",
"R-ATH-1247649",
"R-BTA-1237042",
"R-BTA-1237069",
"R-BTA-1247645",
"R-BTA-1247649",
"R-CEL-1237069",
"R-CEL-1247645",
"R-CFA-1237042",
"R-CFA-1237069",
"R-CFA-1247645",
"R-CFA-1247649",
"R-DDI-1237042",
"R-DDI-1237069",
"R-DDI-1247645",
"R-DDI-1247649",
"R-DME-1237042",
"R-DME-1237069",
"R-DME-1247645",
"R-DME-1247649",
"R-DRE-1237042",
"R-DRE-1237069",
"R-DRE-1247645",
"R-DRE-1247649",
"R-GGA-1237042",
"R-GGA-1237069",
"R-GGA-1247645",
"R-GGA-1247649",
"R-HSA-1237042",
"R-HSA-1237069",
"R-HSA-1247645",
"R-HSA-1247649",
"R-MMU-1237042",
"R-MMU-1237069",
"R-MMU-1247645",
"R-MMU-1247649",
"R-OSA-1237042",
"R-OSA-1247649",
"R-RNO-1237042",
"R-RNO-1237069",
"R-RNO-1247645",
"R-RNO-1247649",
"R-SCE-1237042",
"R-SCE-1247649",
"R-SSC-1237042",
"R-SSC-1237069",
"R-SSC-1247645",
"R-SSC-1247649",
"R-TGU-1237042",
"R-TGU-1237069",
"R-TGU-1247645",
"R-TGU-1247649",
"R-XTR-1237069",
"R-XTR-1247645"
],
"sbo":"SBO:0000658",
"seed.reaction":[
"rxn05467",
"rxn08237",
"rxn08238",
"rxn09706",
"rxn09775",
"rxn09821",
"rxn09860",
"rxn09876"
]
}
},
{
"id":"COBALT2t3pp",
"name":"Cobalt (Co+2) transport out via proton antiport (periplasm)",
"metabolites":{
"cobalt2_c":-1.0,
"cobalt2_p":1.0,
"h_c":1.0,
"h_p":-1.0
},
"lower_bound":0.0,
"upper_bound":1000.0,
"gene_reaction_rule":"WP_005507856_1",
"annotation":{
"bigg.reaction":"COBALT2t3pp",
"eco":"ECO:0000008",
"metanetx.reaction":"MNXR96820",
"sbo":"SBO:0000660",
"seed.reaction":[
"rxn08240",
"rxn13681"
]
}
},
{
"id":"COabc",
"name":"Cobalt transport via ABC system",
"metabolites":{
"adp_c":1.0,
"atp_c":-1.0,
"cobalt2_c":1.0,
"cobalt2_e":-1.0,
"h2o_c":-1.0,
"h_c":1.0,
"pi_c":1.0
},
"lower_bound":0.0,
"upper_bound":1000.0,
"gene_reaction_rule":"WP_005509113_1",
"annotation":{
"bigg.reaction":"COabc",
"eco":"ECO:0000008",
"metanetx.reaction":"MNXR96862",
"rhea":[
"32779#1",
"32780#1",
"32781#1",
"32782#1",
"32779",
"32780",
"32781",
"32782"
],
"sbo":"SBO:0000657",
"seed.reaction":"rxn05166"
}
},
{
"id":"CRO4abcpp",
"name":"Chromate transport via ABC system (periplasm)",
"metabolites":{
"adp_c":1.0,
"atp_c":-1.0,
"cro4_c":1.0,
"cro4_p":-1.0,
"h2o_c":-1.0,
"h_c":1.0,
"pi_c":1.0
},
"lower_bound":0.0,
"upper_bound":1000.0,
"gene_reaction_rule":"WP_005508458_1",
"annotation":{
"bigg.reaction":"CRO4abcpp",
"eco":"ECO:0000008",
"metanetx.reaction":"MNXR96912",
"sbo":"SBO:0000657"
}
},
{
"id":"CRO4t3pp",
"name":"Chromate transport out via proton antiport (cytoplasm to periplasm)",
"metabolites":{
"cro4_c":-1.0,
"cro4_p":1.0,
"h_c":1.0,
"h_p":-1.0
},
"lower_bound":0.0,
"upper_bound":1000.0,
"gene_reaction_rule":"",
"annotation":{
"bigg.reaction":"CRO4t3pp",
"eco":"ECO:0000001",
"metanetx.reaction":"MNXR96913",
"sbo":"SBO:0000660",
"seed.reaction":"rxn05526"
}
},
{
"id":"CSND",
"name":"Cytosine deaminase",
"metabolites":{
"csn_c":-1.0,
"h2o_c":-1.0,
"h_c":-1.0,
"nh4_c":1.0,
"ura_c":1.0
},
"lower_bound":0.0,
"upper_bound":1000.0,
"gene_reaction_rule":"WP_044141780_1",
"annotation":{
"bigg.reaction":"CSND",
"biocyc":"META:CYTDEAM-RXN",
"ec-code":"3.5.4.1",
"eco":"ECO:0000044",
"kegg.pathway":[
"map00240",
"map01100",
"map01232"
],
"kegg.reaction":"R00974",
"metanetx.reaction":"MNXR96927",
"rhea":[
"20605",
"20606",
"20607",
"20608"
],
"sbo":"SBO:0000401",
"seed.reaction":"rxn00717"
}
},
{
"id":"CU2tonex",
"name":"Cupper transport via ton system  extracellular ",
"metabolites":{
"cu2_e":-1.0,
"cu2_p":1.0,
"h_c":1.0,
"h_p":-1.0
},
"lower_bound":0.0,
"upper_bound":1000.0,
"gene_reaction_rule":"",
"annotation":{
"bigg.reaction":"CU2tonex",
"eco":"ECO:0000001",
"sbo":"SBO:0000654"
}
},
{
"id":"CUabcpp",
"name":"Copper transport via ABC system (periplasm)",
"metabolites":{
"adp_c":1.0,
"atp_c":-1.0,
"cu2_c":1.0,
"cu2_p":-1.0,
"h2o_c":-1.0,
"h_c":1.0,
"pi_c":1.0
},
"lower_bound":0.0,
"upper_bound":1000.0,
"gene_reaction_rule":"WP_005508129_1 and WP_005508611_1",
"annotation":{
"bigg.reaction":"CUabcpp",
"ec-code":"3.6.3.4",
"eco":"ECO:0000044",
"metanetx.reaction":"MNXR96952",
"rhea":[
"10376#2",
"10377#2",
"10378#2",
"10379#2",
"10376",
"10377",
"10378",
"10379"
],
"sbo":"SBO:0000657",
"seed.reaction":"rxn10481"
}
},
{
"id":"CYSDS",
"name":"Cysteine Desulfhydrase",
"metabolites":{
"cys__L_c":-1.0,
"h2o_c":-1.0,
"h2s_c":1.0,
"nh4_c":1.0,
"pyr_c":1.0
},
"lower_bound":0.0,
"upper_bound":1000.0,
"gene_reaction_rule":"WP_005509298_1",
"annotation":{
"bigg.reaction":"CYSDS",
"biocyc":"META:LCYSDESULF-RXN",
"ec-code":[
"4.4.1.1",
"4.4.1.28",
"4.4.1.8"
],
"eco":"ECO:0000044",
"kegg.pathway":[
"map00270",
"map01100"
],
"kegg.reaction":"R00782",
"metanetx.reaction":"MNXR96994",
"rhea":[
"24931",
"24932",
"24933",
"24934"
],
"sbo":"SBO:0000211",
"seed.reaction":"rxn00566"
}
},
{
"id":"CYSS",
"name":"Cysteine synthase",
"metabolites":{
"ac_c":1.0,
"acser_c":-1.0,
"cys__L_c":1.0,
"h2s_c":-1.0,
"h_c":1.0
},
"lower_bound":0.0,
"upper_bound":1000.0,
"gene_reaction_rule":"WP_005505601_1 or WP_005509182_1 or WP_005508842_1",
"annotation":{
"bigg.reaction":"CYSS",
"biocyc":"META:ACSERLY-RXN",
"ec-code":[
"2.5.1.47",
"2.5.1.65"
],
"eco":"ECO:0000044",
"kegg.pathway":[
"map00270",
"map00920",
"map01100",
"map01110",
"map01120",
"map01200",
"map01230"
],
"kegg.reaction":"R00897",
"metanetx.reaction":"MNXR97007",
"rhea":[
"14829",
"14830",
"14831",
"14832"
],
"sbo":"SBO:0000402",
"seed.reaction":"rxn00649"
}
},
{
"id":"CYSTGL",
"name":"Cystathionine g lyase",
"metabolites":{
"2obut_c":1.0,
"cys__L_c":1.0,
"cyst__L_c":-1.0,
"h2o_c":-1.0,
"nh4_c":1.0
},
"lower_bound":0.0,
"upper_bound":1000.0,
"gene_reaction_rule":"WP_005509298_1",
"annotation":{
"bigg.reaction":"CYSTGL",
"biocyc":"META:RXN-15130",
"ec-code":"4.4.1.1",
"eco":"ECO:0000044",
"kegg.pathway":[
"map00260",
"map00270",
"map01100",
"map01110",
"map01230"
],
"kegg.reaction":"R01001",
"metanetx.reaction":"MNXR97012",
"reactome":[
"R-ATH-1614583",
"R-BTA-1614583",
"R-CEL-1614583",
"R-CFA-1614583",
"R-DDI-1614583",
"R-DME-1614583",
"R-DRE-1614583",
"R-GGA-1614583",
"R-HSA-1614583",
"R-MMU-1614583",
"R-OSA-1614583",
"R-RNO-1614583",
"R-SCE-1614583",
"R-SPO-1614583",
"R-SSC-1614583",
"R-TGU-1614583",
"R-XTR-1614583"
],
"rhea":[
"14005",
"14006",
"14007",
"14008"
],
"sbo":"SBO:0000178"
}
},
{
"id":"CYSTL",
"name":"Cystathionine b-lyase",
"metabolites":{
"cyst__L_c":-1.0,
"h2o_c":-1.0,
"hcys__L_c":1.0,
"nh4_c":1.0,
"pyr_c":1.0
},
"lower_bound":0.0,
"upper_bound":1000.0,
"gene_reaction_rule":"WP_005509298_1",
"annotation":{
"bigg.reaction":"CYSTL",
"ec-code":"4.4.1.8",
"eco":"ECO:0000044",
"kegg.pathway":[
"map00270",
"map01100",
"map01110",
"map01230"
],
"kegg.reaction":"R01286",
"metanetx.reaction":"MNXR96469",
"rhea":[
"13965",
"13966",
"13967",
"13968"
],
"sbo":"SBO:0000178"
}
},
{
"id":"CYSabc2pp",
"name":"L-cysteine export via ABC system (cytoplasm to periplasm)",
"metabolites":{
"adp_c":1.0,
"atp_c":-1.0,
"cys__L_c":-1.0,
"cys__L_p":1.0,
"h2o_c":-1.0,
"h_c":1.0,
"pi_c":1.0
},
"lower_bound":0.0,
"upper_bound":1000.0,
"gene_reaction_rule":"WP_044142222_1",
"annotation":{
"bigg.reaction":"CYSabc2pp",
"biocyc":"META:RXN0-3",
"ec-code":"3.6.3.21",
"eco":"ECO:0000008",
"metanetx.reaction":"MNXR97026",
"rhea":[
"29783#1",
"29784#1",
"29785#1",
"29786#1",
"32795#2",
"32796#2",
"32797#2",
"32798#2",
"29783",
"29784",
"29785",
"29786",
"32795",
"32796",
"32797",
"32798"
],
"sbo":"SBO:0000657",
"seed.reaction":"rxn08280"
}
},
{
"id":"CYSt2r",
"name":"L cysteine reversible transport via proton symport",
"metabolites":{
"cys__L_c":1.0,
"cys__L_e":-1.0,
"h_c":1.0,
"h_e":-1.0
},
"lower_bound":0.0,
"upper_bound":1000.0,
"gene_reaction_rule":"",
"annotation":{
"bigg.reaction":"CYSt2r",
"biocyc":"META:TRANS-RXN-287",
"eco":"ECO:0000001",
"metanetx.reaction":"MNXR97027",
"sbo":"SBO:0000659",
"seed.reaction":[
"rxn09690",
"rxn11324"
]
}
},
{
"id":"CYStex",
"name":"L-cysteine transport via diffusion (extracellular to periplasm)",
"metabolites":{
"cys__L_e":-1.0,
"cys__L_p":1.0
},
"lower_bound":-1000.0,
"upper_bound":1000.0,
"gene_reaction_rule":"",
"annotation":{
"bigg.reaction":"CYStex",
"biocyc":"META:RXN0-1924",
"eco":"ECO:0000001",
"metanetx.reaction":"MNXR97029",
"rhea":[
"29655",
"29656",
"29657",
"29658"
],
"sbo":"SBO:0000658",
"seed.reaction":[
"rxn08284",
"rxn08286",
"rxn10998"
]
}
},
{
"id":"CYTBD2pp",
"name":"Cytochrome oxidase bd (menaquinol-8: 2 protons) (periplasm)",
"metabolites":{
"h2o_c":1.0,
"h_c":-2.0,
"h_p":2.0,
"mql8_c":-1.0,
"mqn8_c":1.0,
"o2_c":-0.5
},
"lower_bound":0.0,
"upper_bound":1000.0,
"gene_reaction_rule":"WP_044142222_1",
"annotation":{
"bigg.reaction":"CYTBD2pp",
"eco":"ECO:0000008",
"metanetx.reaction":"MNXR97032",
"sbo":"SBO:0000660",
"seed.reaction":[
"rxn08287",
"rxn10806"
]
}
},
{
"id":"CYTB_B2",
"name":"Menaquinol oxidase  71 protons ",
"metabolites":{
"h2o_c":1.0,
"h_c":-2.0,
"h_e":2.0,
"mql7_c":-1.0,
"mqn7_c":1.0,
"o2_c":-0.5
},
"lower_bound":0.0,
"upper_bound":1000.0,
"gene_reaction_rule":"WP_005507833_1",
"annotation":{
"eco":"ECO:0000044",
"metanetx.reaction":"MNXR97037",
"sbo":"SBO:0000660"
}
},
{
"id":"CYTDt2pp",
"name":"Cytidine transport in via proton symport (periplasm)",
"metabolites":{
"cytd_c":1.0,
"cytd_p":-1.0,
"h_c":1.0,
"h_p":-1.0
},
"lower_bound":0.0,
"upper_bound":1000.0,
"gene_reaction_rule":"",
"annotation":{
"bigg.reaction":"CYTDt2pp",
"biocyc":"META:TRANS-RXN-108B",
"eco":"ECO:0000001",
"metanetx.reaction":"MNXR97044",
"rhea":[
"29983",
"29984",
"29985",
"29986"
],
"sbo":"SBO:0000659",
"seed.reaction":[
"rxn05198",
"rxn08289"
]
}
},
{
"id":"CYTK1",
"name":"Cytidylate kinase (CMP)",
"metabolites":{
"adp_c":1.0,
"atp_c":-1.0,
"cdp_c":1.0,
"cmp_c":-1.0
},
"lower_bound":-1000.0,
"upper_bound":1000.0,
"gene_reaction_rule":"",
"annotation":{
"bigg.reaction":"CYTK1",
"biocyc":"META:RXN-11832",
"ec-code":[
"2.7.4.14",
"2.7.4.25"
],
"eco":"ECO:0000001",
"kegg.pathway":[
"map00240",
"map01100",
"map01232"
],
"kegg.reaction":"R00512",
"metanetx.reaction":"MNXR97047",
"rhea":[
"11600",
"11601",
"11602",
"11603"
],
"sbo":"SBO:0000402",
"seed.reaction":"rxn00364"
}
},
{
"id":"CYTK2_1",
"name":"Adenylate kinase",
"metabolites":{
"cdp_c":1.0,
"ctp_c":-1.0,
"dcdp_c":1.0,
"dcmp_c":-1.0
},
"lower_bound":-1000.0,
"upper_bound":1000.0,
"gene_reaction_rule":"",
"annotation":{
"bigg.reaction":"CYTK2_1",
"eco":"ECO:0000001",
"metanetx.reaction":"MNXR97054",
"sbo":"SBO:0000216"
}
},
{
"id":"CYTMQOR3pp",
"name":"Menaquinone cytochrome oxidoreductase (periplasmic) 3 proton translocated / 2e-",
"metabolites":{
"ficytC_c":-2.0,
"focytC_c":2.0,
"h_c":-1.0,
"h_p":3.0,
"mql8_c":-1.0,
"mqn8_c":1.0
},
"lower_bound":0.0,
"upper_bound":1000.0,
"gene_reaction_rule":"WP_005509039_1",
"annotation":{
"bigg.reaction":"CYTMQOR3pp",
"eco":"ECO:0000008",
"metanetx.reaction":"MNXR138201",
"sbo":"SBO:0000660"
}
},
{
"id":"CYTOM",
"name":"Cytosine 5 methyltransferase",
"metabolites":{
"5mcsn_c":1.0,
"ahcys_c":1.0,
"amet_c":-1.0,
"csn_c":-1.0,
"h_c":1.0
},
"lower_bound":-1000.0,
"upper_bound":1000.0,
"gene_reaction_rule":"",
"annotation":{
"bigg.reaction":"CYTOM",
"ec-code":"2.1.1.37",
"eco":"ECO:0000001",
"metanetx.reaction":"MNXR97062",
"sbo":"SBO:0000214",
"seed.reaction":"rxn09888"
}
},
{
"id":"Cobalt2abcppI",
"name":"Cobalt II transport via ABC system periplasm I",
"metabolites":{
"adp_c":1.0,
"atp_c":-1.0,
"cobalt2_c":1.0,
"cobalt2_p":-1.0,
"h2o_c":-1.0,
"h_c":1.0,
"pi_c":1.0
},
"lower_bound":0.0,
"upper_bound":1000.0,
"gene_reaction_rule":"WP_005509044_1",
"annotation":{
"bigg.reaction":"Cobalt2abcppI",
"eco":"ECO:0000008",
"metanetx.reaction":"MNXR96862",
"rhea":[
"32779#1",
"32780#1",
"32781#1",
"32782#1",
"32779",
"32780",
"32781",
"32782"
],
"sbo":"SBO:0000657",
"seed.reaction":"rxn05166"
}
},
{
"id":"Cut1",
"name":"Copper export via ATPase",
"metabolites":{
"adp_c":1.0,
"atp_c":-1.0,
"cu2_c":-1.0,
"cu2_e":1.0,
"h2o_c":-1.0,
"h_c":1.0,
"pi_c":1.0
},
"lower_bound":0.0,
"upper_bound":1000.0,
"gene_reaction_rule":"WP_044141804_1 or WP_044143493_1",
"annotation":{
"bigg.reaction":"Cut1",
"biocyc":[
"META:3.6.3.4-RXN",
"META:TRANS-RXN-178"
],
"ec-code":[
"3.6.3",
"3.6.3.4",
"3.6.3.-"
],
"eco":"ECO:0000044",
"metanetx.reaction":"MNXR96950",
"reactome":[
"R-ATH-936895",
"R-BTA-936802",
"R-BTA-936895",
"R-CEL-936802",
"R-CEL-936895",
"R-CFA-936802",
"R-CFA-936895",
"R-DDI-936895",
"R-DME-936802",
"R-DME-936895",
"R-DRE-936802",
"R-DRE-936895",
"R-GGA-936802",
"R-GGA-936895",
"R-HSA-936802",
"R-HSA-936895",
"R-MMU-936802",
"R-MMU-936895",
"R-OSA-936895",
"R-RNO-936802",
"R-RNO-936895",
"R-SCE-936895",
"R-SPO-936895",
"R-SSC-936802",
"R-TGU-936802",
"R-TGU-936895",
"R-XTR-936802",
"R-XTR-936895"
],
"rhea":[
"10376#1",
"10377#1",
"10378#1",
"10379#1",
"10376",
"10377",
"10378",
"10379"
],
"sbo":"SBO:0000657",
"seed.reaction":[
"rxn05528",
"rxn08271"
]
}
},
{
"id":"DADK",
"name":"Deoxyadenylate kinase",
"metabolites":{
"adp_c":1.0,
"atp_c":-1.0,
"dadp_c":1.0,
"damp_c":-1.0
},
"lower_bound":-1000.0,
"upper_bound":1000.0,
"gene_reaction_rule":"WP_005505015_1",
"annotation":{
"bigg.reaction":"DADK",
"biocyc":"META:DEOXYADENYLATE-KINASE-RXN",
"ec-code":[
"2.7.4.11",
"2.7.4.13",
"2.7.4.3"
],
"eco":"ECO:0000044",
"kegg.pathway":[
"map00230",
"map01100",
"map01232"
],
"kegg.reaction":"R01547",
"metanetx.reaction":"MNXR96117",
"reactome":[
"R-BTA-110141",
"R-BTA-74220",
"R-CEL-110141",
"R-CEL-74220",
"R-CFA-110141",
"R-CFA-74220",
"R-DME-110141",
"R-DME-74220",
"R-DRE-110141",
"R-DRE-74220",
"R-GGA-110141",
"R-GGA-74220",
"R-HSA-110141",
"R-HSA-74220",
"R-MMU-110141",
"R-MMU-74220",
"R-PFA-110141",
"R-PFA-74220",
"R-RNO-110141",
"R-RNO-74220",
"R-SCE-110141",
"R-SCE-74220",
"R-SSC-110141",
"R-SSC-74220",
"R-TGU-110141",
"R-TGU-74220",
"R-XTR-110141",
"R-XTR-74220"
],
"rhea":[
"23100",
"23101",
"23102",
"23103"
],
"sbo":"SBO:0000402",
"seed.reaction":"rxn01127"
}
},
{
"id":"DALAt2pp",
"name":"D-alanine transport in via proton symport (periplasm)",
"metabolites":{
"ala__D_c":1.0,
"ala__D_p":-1.0,
"h_c":1.0,
"h_p":-1.0
},
"lower_bound":0.0,
"upper_bound":1000.0,
"gene_reaction_rule":"WP_005508986_1",
"annotation":{
"bigg.reaction":"DALAt2pp",
"biocyc":"META:TRANS-RXN-62A",
"eco":"ECO:0000044",
"metanetx.reaction":"MNXR97135",
"rhea":[
"28903",
"28904",
"28905",
"28906"
],
"sbo":"SBO:0000659",
"seed.reaction":[
"rxn05494",
"rxn08301"
]
}
},
{
"id":"DALAt2r",
"name":"D-alanine transport via proton symport",
"metabolites":{
"ala__D_c":1.0,
"ala__D_e":-1.0,
"h_c":1.0,
"h_e":-1.0
},
"lower_bound":-1000.0,
"upper_bound":0.0,
"gene_reaction_rule":"WP_005508076_1 or WP_005509266_1",
"annotation":{
"bigg.reaction":"DALAt2r",
"biocyc":"META:TRANS-RXN-62A",
"eco":[
"ECO:0000044",
"ECO:0000008"
],
"metanetx.reaction":"MNXR97135",
"rhea":[
"28903",
"28904",
"28905",
"28906"
],
"sbo":"SBO:0000659",
"seed.reaction":[
"rxn05494",
"rxn08301"
]
}
},
{
"id":"DAPabcpp",
"name":"M-diaminopimelic acid ABC transport (periplasm)",
"metabolites":{
"26dap__M_c":1.0,
"26dap__M_p":-1.0,
"adp_c":1.0,
"atp_c":-1.0,
"h2o_c":-1.0,
"h_c":1.0,
"pi_c":1.0
},
"lower_bound":0.0,
"upper_bound":1000.0,
"gene_reaction_rule":"",
"annotation":{
"bigg.reaction":"DAPabcpp",
"biocyc":"META:TRANS-RXN-291",
"eco":"ECO:0000001",
"metanetx.reaction":"MNXR97146",
"sbo":"SBO:0000657",
"seed.reaction":[
"rxn08304",
"rxn10145"
]
}
},
{
"id":"DASYN141",
"name":"CDP-diacylglycerol synthetase (n-C14:1)",
"metabolites":{
"cdpdtdec7eg_c":1.0,
"ctp_c":-1.0,
"h_c":-1.0,
"pa141_c":-1.0,
"ppi_c":1.0
},
"lower_bound":0.0,
"upper_bound":1000.0,
"gene_reaction_rule":"",
"annotation":{
"bigg.reaction":"DASYN141",
"ec-code":"2.7.7.41",
"eco":"ECO:0000001",
"metanetx.reaction":"MNXR97156",
"sbo":"SBO:0000402",
"seed.reaction":"rxn08308"
}
},
{
"id":"DASYN160",
"name":"CDP-diacylglycerol synthetase (n-C16:0)",
"metabolites":{
"cdpdhdecg_c":1.0,
"ctp_c":-1.0,
"h_c":-1.0,
"pa160_c":-1.0,
"ppi_c":1.0
},
"lower_bound":0.0,
"upper_bound":1000.0,
"gene_reaction_rule":"",
"annotation":{
"bigg.reaction":"DASYN160",
"ec-code":"2.7.7.41",
"eco":"ECO:0000001",
"metanetx.reaction":"MNXR97157",
"sbo":"SBO:0000402",
"seed.reaction":"rxn08309"
}
},
{
"id":"DASYN161",
"name":"CDP-diacylglycerol synthetase (n-C16:1)",
"metabolites":{
"cdpdhdec9eg_c":1.0,
"ctp_c":-1.0,
"h_c":-1.0,
"pa161_c":-1.0,
"ppi_c":1.0
},
"lower_bound":0.0,
"upper_bound":1000.0,
"gene_reaction_rule":"",
"annotation":{
"bigg.reaction":"DASYN161",
"ec-code":"2.7.7.41",
"eco":"ECO:0000001",
"metanetx.reaction":"MNXR97159",
"sbo":"SBO:0000402",
"seed.reaction":"rxn08310"
}
},
{
"id":"DASYN180",
"name":"CDP-diacylglycerol synthetase (n-C18:0)",
"metabolites":{
"cdpdodecg_c":1.0,
"ctp_c":-1.0,
"h_c":-1.0,
"pa180_c":-1.0,
"ppi_c":1.0
},
"lower_bound":0.0,
"upper_bound":1000.0,
"gene_reaction_rule":"",
"annotation":{
"bigg.reaction":"DASYN180",
"ec-code":"2.7.7.41",
"eco":"ECO:0000001",
"metanetx.reaction":"MNXR97160",
"sbo":"SBO:0000402",
"seed.reaction":"rxn08311"
}
},
{
"id":"DASYN181",
"name":"CDP-diacylglycerol synthetase (n-C18:1)",
"metabolites":{
"cdpdodec11eg_c":1.0,
"ctp_c":-1.0,
"h_c":-1.0,
"pa181_c":-1.0,
"ppi_c":1.0
},
"lower_bound":0.0,
"upper_bound":1000.0,
"gene_reaction_rule":"",
"annotation":{
"bigg.reaction":"DASYN181",
"ec-code":"2.7.7.41",
"eco":"ECO:0000001",
"metanetx.reaction":"MNXR97161",
"sbo":"SBO:0000402",
"seed.reaction":"rxn08312"
}
},
{
"id":"DATPHs",
"name":"DATP amine hydrolysis (spontaneous)",
"metabolites":{
"datp_c":-1.0,
"ditp_c":1.0,
"h2o_c":-1.0,
"h_c":-1.0,
"nh4_c":1.0
},
"lower_bound":0.0,
"upper_bound":1000.0,
"gene_reaction_rule":"spontaneous",
"annotation":{
"bigg.reaction":"DATPHs",
"eco":"ECO:0000044",
"metanetx.reaction":"MNXR97174",
"sbo":"SBO:0000176",
"seed.reaction":"rxn08313"
}
},
{
"id":"DCAtex",
"name":"Decanoate transport via diffusion (extracellular to periplasm)",
"metabolites":{
"dca_e":-1.0,
"dca_p":1.0
},
"lower_bound":0.0,
"upper_bound":1000.0,
"gene_reaction_rule":"",
"annotation":{
"bigg.reaction":"DCAtex",
"eco":"ECO:0000001",
"metanetx.reaction":"MNXR97181",
"sbo":"SBO:0000658"
}
},
{
"id":"DCMPDA",
"name":"DCMP deaminase",
"metabolites":{
"dcmp_c":-1.0,
"dump_c":1.0,
"h2o_c":-1.0,
"h_c":-1.0,
"nh4_c":1.0
},
"lower_bound":0.0,
"upper_bound":1000.0,
"gene_reaction_rule":"",
"annotation":{
"bigg.reaction":"DCMPDA",
"biocyc":"META:DCMP-DEAMINASE-RXN",
"ec-code":"3.5.4.12",
"eco":"ECO:0000001",
"kegg.pathway":[
"map00240",
"map01100",
"map01232"
],
"kegg.reaction":"R01663",
"metanetx.reaction":"MNXR97185",
"reactome":[
"R-ATH-73596",
"R-BTA-73596",
"R-CEL-73596",
"R-CFA-73596",
"R-DME-73596",
"R-DRE-73596",
"R-GGA-73596",
"R-HSA-73596",
"R-MMU-73596",
"R-OSA-73596",
"R-RNO-73596",
"R-SCE-73596",
"R-SPO-73596",
"R-SSC-73596",
"R-TGU-73596",
"R-XTR-73596"
],
"rhea":[
"22924",
"22925",
"22926",
"22927"
],
"sbo":"SBO:0000401",
"seed.reaction":"rxn01217"
}
},
{
"id":"DCTPD2_1",
"name":"DCTP deaminase",
"metabolites":{
"ctp_c":-1.0,
"h2o_c":-1.0,
"nh3_c":1.0,
"utp_c":1.0
},
"lower_bound":0.0,
"upper_bound":1000.0,
"gene_reaction_rule":"",
"annotation":{
"bigg.reaction":"DCTPD2_1",
"eco":"ECO:0000001",
"sbo":"SBO:0000176"
}
},
{
"id":"DDPA",
"name":"3-deoxy-D-arabino-heptulosonate 7-phosphate synthetase",
"metabolites":{
"2dda7p_c":1.0,
"e4p_c":-1.0,
"h2o_c":-1.0,
"pep_c":-1.0,
"pi_c":1.0
},
"lower_bound":0.0,
"upper_bound":1000.0,
"gene_reaction_rule":"WP_005507734_1",
"annotation":{
"bigg.reaction":"DDPA",
"biocyc":"META:DAHPSYN-RXN",
"ec-code":"2.5.1.54",
"eco":"ECO:0000044",
"kegg.pathway":[
"map00400",
"map01100",
"map01110",
"map01230"
],
"kegg.reaction":"R01826",
"metanetx.reaction":"MNXR97218",
"reactome":"R-MTU-964912",
"rhea":[
"14717",
"14718",
"14719",
"14720"
],
"sbo":"SBO:0000402",
"seed.reaction":"rxn01332"
}
},
{
"id":"DEXTRINt2",
"name":"Dextrin transport in via proton symport",
"metabolites":{
"dextrin_c":1.0,
"dextrin_e":-1.0,
"h_c":1.0,
"h_e":-1.0
},
"lower_bound":0.0,
"upper_bound":1000.0,
"gene_reaction_rule":"",
"annotation":{
"bigg.reaction":"DEXTRINt2",
"eco":"ECO:0000001",
"metanetx.reaction":"MNXR97260",
"sbo":"SBO:0000659",
"seed.reaction":"rxn05531"
}
},
{
"id":"DGK1",
"name":"Deoxyguanylate kinase (dGMP:ATP)",
"metabolites":{
"adp_c":1.0,
"atp_c":-1.0,
"dgdp_c":1.0,
"dgmp_c":-1.0
},
"lower_bound":-1000.0,
"upper_bound":1000.0,
"gene_reaction_rule":"",
"annotation":{
"bigg.reaction":"DGK1",
"biocyc":"META:GMKALT-RXN",
"ec-code":[
"2.7.4.12",
"2.7.4.13",
"2.7.4.8"
],
"eco":"ECO:0000001",
"kegg.pathway":[
"map00230",
"map01100",
"map01232"
],
"kegg.reaction":"R02090",
"metanetx.reaction":"MNXR97320",
"reactome":[
"R-BTA-110133",
"R-BTA-73788",
"R-CEL-110133",
"R-CEL-73788",
"R-CFA-110133",
"R-CFA-73788",
"R-DDI-110133",
"R-DDI-73788",
"R-DME-110133",
"R-DME-73788",
"R-DRE-110133",
"R-DRE-73788",
"R-GGA-110133",
"R-GGA-73788",
"R-HSA-110133",
"R-HSA-73788",
"R-MMU-110133",
"R-MMU-73788",
"R-PFA-110133",
"R-PFA-73788",
"R-RNO-110133",
"R-RNO-73788",
"R-SCE-110133",
"R-SCE-73788",
"R-SPO-110133",
"R-SPO-73788",
"R-SSC-110133",
"R-SSC-73788",
"R-TGU-110133",
"R-TGU-73788",
"R-XTR-110133",
"R-XTR-73788"
],
"rhea":[
"12697",
"12698",
"12699",
"12700"
],
"sbo":"SBO:0000402",
"seed.reaction":"rxn01509"
}
},
{
"id":"DGUNC",
"name":"Diguanylate cyclase",
"metabolites":{
"cdigmp_c":1.0,
"gtp_c":-2.0,
"ppi_c":2.0
},
"lower_bound":0.0,
"upper_bound":1000.0,
"gene_reaction_rule":"WP_005509159_1",
"annotation":{
"bigg.reaction":"DGUNC",
"eco":"ECO:0000008",
"metanetx.reaction":"MNXR97353",
"sbo":"SBO:0000176"
}
},
{
"id":"DHAD1",
"name":"Dihydroxy-acid dehydratase (2,3-dihydroxy-3-methylbutanoate)",
"metabolites":{
"23dhmb_c":-1.0,
"3mob_c":1.0,
"h2o_c":1.0
},
"lower_bound":0.0,
"upper_bound":1000.0,
"gene_reaction_rule":"WP_005509229_1",
"annotation":{
"bigg.reaction":"DHAD1",
"biocyc":"META:DIHYDROXYISOVALDEHYDRAT-RXN",
"ec-code":"4.2.1.9",
"eco":"ECO:0000044",
"kegg.pathway":[
"map00290",
"map00770",
"map01100",
"map01110",
"map01210",
"map01230"
],
"kegg.reaction":"R04441",
"metanetx.reaction":"MNXR97358",
"rhea":[
"24809",
"24810",
"24811",
"24812"
],
"sbo":"SBO:0000178"
}
},
{
"id":"DHAD2",
"name":"Dihydroxy-acid dehydratase (2,3-dihydroxy-3-methylpentanoate)",
"metabolites":{
"23dhmp_c":-1.0,
"3mop_c":1.0,
"h2o_c":1.0
},
"lower_bound":0.0,
"upper_bound":1000.0,
"gene_reaction_rule":"WP_005509229_1",
"annotation":{
"bigg.reaction":"DHAD2",
"biocyc":"META:DIHYDROXYMETVALDEHYDRAT-RXN",
"ec-code":"4.2.1.9",
"eco":"ECO:0000044",
"kegg.pathway":[
"map00290",
"map01100",
"map01110",
"map01210",
"map01230"
],
"kegg.reaction":"R05070",
"metanetx.reaction":"MNXR97359",
"rhea":[
"27694",
"27695",
"27696",
"27697"
],
"sbo":"SBO:0000178"
}
},
{
"id":"DHAK",
"name":"Dihydroxyacetone kinase",
"metabolites":{
"adp_c":1.0,
"atp_c":-1.0,
"dha_c":-1.0,
"dhap_c":1.0,
"h_c":1.0
},
"lower_bound":0.0,
"upper_bound":1000.0,
"gene_reaction_rule":"WP_005507715_1",
"annotation":{
"bigg.reaction":"DHAK",
"biocyc":"META:GLYCERONE-KINASE-RXN",
"ec-code":"2.7.1.29",
"eco":"ECO:0000044",
"kegg.pathway":[
"map00561",
"map00680",
"map01100",
"map01120",
"map01200"
],
"kegg.reaction":"R01011",
"metanetx.reaction":"MNXR97361",
"rhea":[
"15773",
"15774",
"15775",
"15776"
],
"sbo":"SBO:0000216",
"seed.reaction":"rxn00744"
}
},
{
"id":"DHAPT",
"name":"Dihydroxyacetone phosphotransferase",
"metabolites":{
"dha_c":-1.0,
"dhap_c":1.0,
"pep_c":-1.0,
"pyr_c":1.0
},
"lower_bound":0.0,
"upper_bound":1000.0,
"gene_reaction_rule":"WP_005504506_1",
"annotation":{
"bigg.reaction":"DHAPT",
"biocyc":"META:2.7.1.121-RXN",
"ec-code":"2.7.1.121",
"eco":"ECO:0000008",
"kegg.pathway":[
"map00561",
"map01100"
],
"kegg.reaction":"R01012",
"metanetx.reaction":"MNXR97364",
"rhea":[
"18381",
"18382",
"18383",
"18384"
],
"sbo":"SBO:0000216",
"seed.reaction":"rxn00745"
}
},
{
"id":"DHAPtr",
"name":"Transport of Dihydroxyacetone Phosphate",
"metabolites":{
"dhap_c":1.0,
"dhap_e":-1.0
},
"lower_bound":-1000.0,
"upper_bound":1000.0,
"gene_reaction_rule":"",
"annotation":{
"bigg.reaction":"DHAPtr",
"eco":"ECO:0000001",
"sbo":"SBO:0000658"
}
},
{
"id":"DHBD",
"name":"2,3-dihydro-2,3-dihydroxybenzoate dehydrogenase",
"metabolites":{
"23ddhb_c":-1.0,
"23dhb_c":1.0,
"h_c":1.0,
"nad_c":-1.0,
"nadh_c":1.0
},
"lower_bound":0.0,
"upper_bound":1000.0,
"gene_reaction_rule":"WP_005508183_1",
"annotation":{
"bigg.reaction":"DHBD",
"biocyc":"META:DHBDEHYD-RXN",
"ec-code":"1.3.1.28",
"eco":"ECO:0000008",
"kegg.pathway":[
"map01053",
"map01110"
],
"kegg.reaction":"R01505",
"metanetx.reaction":"MNXR97368",
"rhea":[
"23824",
"23825",
"23826",
"23827"
],
"sbo":"SBO:0000200",
"seed.reaction":"rxn01094"
}
},
{
"id":"DHBS",
"name":"2,3-dihydroxybenzoate adenylate synthase",
"metabolites":{
"23dhb_c":-1.0,
"23dhba_c":1.0,
"atp_c":-1.0,
"h_c":-1.0,
"ppi_c":1.0
},
"lower_bound":0.0,
"upper_bound":1000.0,
"gene_reaction_rule":"WP_005507420_1",
"annotation":{
"bigg.reaction":"DHBS",
"biocyc":"META:DHBAMPLIG-RXN",
"ec-code":"2.7.7.58",
"eco":"ECO:0000008",
"kegg.reaction":"R01504",
"metanetx.reaction":"MNXR97369",
"rhea":[
"20229",
"20230",
"20231",
"20232"
],
"sbo":"SBO:0000402",
"seed.reaction":"rxn01093"
}
},
{
"id":"DHBSH_1",
"name":"2 3 dihydroxybenzoylserine hydrolase",
"metabolites":{
"23dhb_c":1.0,
"23dhbzs_c":-1.0,
"h2o_c":-1.0,
"ser__L_c":1.0
},
"lower_bound":0.0,
"upper_bound":1000.0,
"gene_reaction_rule":"",
"annotation":{
"bigg.reaction":"DHBSH_1",
"eco":"ECO:0000001",
"metanetx.reaction":"MNXR97370",
"sbo":"SBO:0000176",
"seed.reaction":"rxn08328"
}
},
{
"id":"DHFR",
"name":"Dihydrofolate reductase",
"metabolites":{
"dhf_c":-1.0,
"h_c":-1.0,
"nadp_c":1.0,
"nadph_c":-1.0,
"thf_c":1.0
},
"lower_bound":0.0,
"upper_bound":1000.0,
"gene_reaction_rule":"WP_005508342_1",
"annotation":{
"bigg.reaction":"DHFR",
"ec-code":"1.5.1.3",
"eco":"ECO:0000044",
"kegg.pathway":[
"map00670",
"map00790",
"map01100",
"map01240"
],
"kegg.reaction":"R00939",
"metacyc.reaction":"RXN-19329",
"metanetx.reaction":"MNXR97401",
"reactome":[
"R-BTA-197972",
"R-CEL-197972",
"R-CFA-197972",
"R-DDI-197972",
"R-DME-197972",
"R-DRE-197972",
"R-GGA-197972",
"R-HSA-197972",
"R-MMU-197972",
"R-RNO-197972",
"R-SCE-197972",
"R-SPO-197972",
"R-SSC-197972",
"R-TGU-197972",
"R-XTR-197972"
],
"rhea":[
"15009",
"15010",
"15011",
"15012"
],
"sbo":"SBO:0000200"
}
},
{
"id":"DHNAOT",
"name":"1,4-dihydroxy-2-naphthoate octaprenyltransferase",
"metabolites":{
"2dmmq8_c":1.0,
"co2_c":1.0,
"dhna_c":-1.0,
"h_c":1.0,
"octdp_c":-1.0,
"ppi_c":1.0
},
"lower_bound":0.0,
"upper_bound":1000.0,
"gene_reaction_rule":"",
"annotation":{
"bigg.reaction":"DHNAOT",
"eco":"ECO:0000001",
"metanetx.reaction":"MNXR97406",
"sbo":"SBO:0000176",
"seed.reaction":"rxn10093"
}
},
{
"id":"DHPTDCs2",
"name":"4,5-dihydroxy-2,3-pentanedione cyclization (spontaneous)",
"metabolites":{
"dhptd_c":-1.0,
"mdhdhf_c":1.0
},
"lower_bound":0.0,
"upper_bound":1000.0,
"gene_reaction_rule":"spontaneous",
"annotation":{
"bigg.reaction":"DHPTDCs2",
"biocyc":"META:RXN-10015",
"eco":"ECO:0000044",
"metanetx.reaction":"MNXR97442",
"rhea":[
"35155",
"35156",
"35157",
"35158"
],
"sbo":"SBO:0000176"
}
},
{
"id":"DHQS",
"name":"3-dehydroquinate synthase",
"metabolites":{
"2dda7p_c":-1.0,
"3dhq_c":1.0,
"pi_c":1.0
},
"lower_bound":0.0,
"upper_bound":1000.0,
"gene_reaction_rule":"WP_005508728_1",
"annotation":{
"bigg.reaction":"DHQS",
"biocyc":"META:3-DEHYDROQUINATE-SYNTHASE-RXN",
"ec-code":"4.2.3.4",
"eco":"ECO:0000044",
"kegg.pathway":[
"map00400",
"map01100",
"map01110",
"map01230"
],
"kegg.reaction":"R03083",
"metanetx.reaction":"MNXR97447",
"rhea":[
"21968",
"21969",
"21970",
"21971"
],
"sbo":"SBO:0000178",
"seed.reaction":"rxn02212"
}
},
{
"id":"DHQTi",
"name":"3-dehydroquinate dehydratase, irreversible",
"metabolites":{
"3dhq_c":-1.0,
"3dhsk_c":1.0,
"h2o_c":1.0
},
"lower_bound":0.0,
"upper_bound":1000.0,
"gene_reaction_rule":"WP_005504658_1",
"annotation":{
"bigg.reaction":"DHQTi",
"biocyc":"META:3-DEHYDROQUINATE-DEHYDRATASE-RXN",
"ec-code":"4.2.1.10",
"eco":"ECO:0000044",
"kegg.pathway":[
"map00400",
"map01100",
"map01110",
"map01230"
],
"kegg.reaction":"R03084",
"metanetx.reaction":"MNXR97449",
"rhea":[
"21096",
"21097",
"21098",
"21099"
],
"sbo":"SBO:0000178",
"seed.reaction":"rxn02213"
}
},
{
"id":"DKGLCNR1",
"name":"2,5-diketo-D-gluconate reductase",
"metabolites":{
"25dkglcn_c":-1.0,
"2dhguln_c":1.0,
"h_c":-1.0,
"nadp_c":1.0,
"nadph_c":-1.0
},
"lower_bound":0.0,
"upper_bound":1000.0,
"gene_reaction_rule":"WP_005508981_1",
"annotation":{
"bigg.reaction":"DKGLCNR1",
"eco":"ECO:0000008",
"metanetx.reaction":"MNXR97489",
"sbo":"SBO:0000176",
"seed.reaction":"rxn08345"
}
},
{
"id":"DMALRED",
"name":"(S)-Malate:(acceptor) oxidoreductase",
"metabolites":{
"fad_c":-1.0,
"fadh2_c":1.0,
"mal__L_c":-1.0,
"oaa_c":1.0
},
"lower_bound":0.0,
"upper_bound":1000.0,
"gene_reaction_rule":"WP_005508640_1",
"annotation":{
"bigg.reaction":"DMALRED",
"ec-code":"1.1.5.4",
"eco":"ECO:0000044",
"kegg.pathway":"map00620",
"kegg.reaction":"R01257",
"metanetx.reaction":"MNXR97508",
"rhea":[
"31291",
"31292",
"31293",
"31294"
],
"sbo":"SBO:0000200",
"seed.reaction":"rxn00935"
}
},
{
"id":"DMATT",
"name":"Dimethylallyltranstransferase",
"metabolites":{
"dmpp_c":-1.0,
"grdp_c":1.0,
"ipdp_c":-1.0,
"ppi_c":1.0
},
"lower_bound":0.0,
"upper_bound":1000.0,
"gene_reaction_rule":"WP_005508314_1",
"annotation":{
"bigg.reaction":"DMATT",
"biocyc":"META:GPPSYN-RXN",
"ec-code":"2.5.1.1",
"eco":"ECO:0000044",
"kegg.pathway":[
"map00900",
"map01100",
"map01110"
],
"kegg.reaction":"R01658",
"metanetx.reaction":"MNXR97512",
"reactome":[
"R-ATH-191322",
"R-BTA-191322",
"R-CEL-191322",
"R-CFA-191322",
"R-DDI-191322",
"R-DME-191322",
"R-DRE-191322",
"R-GGA-191322",
"R-HSA-191322",
"R-MMU-191322",
"R-OSA-191322",
"R-PFA-191322",
"R-RNO-191322",
"R-SCE-191322",
"R-SPO-191322",
"R-SSC-191322",
"R-TGU-191322",
"R-XTR-191322"
],
"rhea":[
"22408",
"22409",
"22410",
"22411"
],
"sbo":"SBO:0000402",
"seed.reaction":"rxn01213"
}
},
{
"id":"DMPPS",
"name":"1-hydroxy-2-methyl-2-(E)-butenyl 4-diphosphate reductase (dmpp)",
"metabolites":{
"dmpp_c":1.0,
"h2mb4p_c":-1.0,
"h2o_c":1.0,
"h_c":-1.0,
"nad_c":1.0,
"nadh_c":-1.0
},
"lower_bound":0.0,
"upper_bound":1000.0,
"gene_reaction_rule":"WP_005508457_1 or WP_005509155_1",
"annotation":{
"bigg.reaction":"DMPPS",
"ec-code":"1.17.1.2",
"eco":[
"ECO:0000044",
"ECO:0000008"
],
"metanetx.reaction":"MNXR97524",
"sbo":"SBO:0000200",
"seed.reaction":"rxn08352"
}
},
{
"id":"DPCOAK",
"name":"Dephospho-CoA kinase",
"metabolites":{
"adp_c":1.0,
"atp_c":-1.0,
"coa_c":1.0,
"dpcoa_c":-1.0,
"h_c":1.0
},
"lower_bound":0.0,
"upper_bound":1000.0,
"gene_reaction_rule":"",
"annotation":{
"bigg.reaction":"DPCOAK",
"biocyc":"META:DEPHOSPHOCOAKIN-RXN",
"ec-code":"2.7.1.24",
"eco":"ECO:0000001",
"kegg.pathway":[
"map00770",
"map01100",
"map01240"
],
"kegg.reaction":"R00130",
"metanetx.reaction":"MNXR97762",
"reactome":[
"R-ATH-196773",
"R-BTA-196773",
"R-CEL-196773",
"R-CFA-196773",
"R-DDI-196773",
"R-DME-196773",
"R-DRE-196773",
"R-GGA-196773",
"R-HSA-196773",
"R-MMU-196773",
"R-OSA-196773",
"R-PFA-196773",
"R-RNO-196773",
"R-SCE-196773",
"R-SSC-196773",
"R-TGU-196773",
"R-XTR-196773"
],
"rhea":[
"18245",
"18246",
"18247",
"18248"
],
"sbo":"SBO:0000216",
"seed.reaction":"rxn00100"
}
},
{
"id":"DPR",
"name":"2-dehydropantoate 2-reductase",
"metabolites":{
"2dhp_c":-1.0,
"h_c":-1.0,
"nadp_c":1.0,
"nadph_c":-1.0,
"pant__R_c":1.0
},
"lower_bound":0.0,
"upper_bound":1000.0,
"gene_reaction_rule":"",
"annotation":{
"bigg.reaction":"DPR",
"biocyc":"META:2-DEHYDROPANTOATE-REDUCT-RXN",
"ec-code":"1.1.1.169",
"eco":"ECO:0000001",
"kegg.pathway":[
"map00770",
"map01100",
"map01110",
"map01240"
],
"kegg.reaction":"R02472",
"metanetx.reaction":"MNXR97779",
"rhea":[
"16233",
"16234",
"16235",
"16236"
],
"sbo":"SBO:0000200",
"seed.reaction":"rxn01790"
}
},
{
"id":"DRBK",
"name":"Deoxyribokinase",
"metabolites":{
"2dr5p_c":1.0,
"adp_c":1.0,
"atp_c":-1.0,
"drib_c":-1.0,
"h_c":1.0
},
"lower_bound":0.0,
"upper_bound":1000.0,
"gene_reaction_rule":"",
"annotation":{
"bigg.reaction":"DRBK",
"ec-code":"2.7.1.15",
"eco":"ECO:0000001",
"kegg.pathway":[
"map00030",
"map01100"
],
"kegg.reaction":"R02750",
"metanetx.reaction":"MNXR97781",
"sbo":"SBO:0000216",
"seed.reaction":"rxn01987"
}
},
{
"id":"DRIBabc",
"name":"Deoxyribose transport via ABC system",
"metabolites":{
"adp_c":1.0,
"atp_c":-1.0,
"drib_c":1.0,
"drib_e":-1.0,
"h2o_c":-1.0,
"h_c":1.0,
"pi_c":1.0
},
"lower_bound":0.0,
"upper_bound":1000.0,
"gene_reaction_rule":"WP_005508797_1",
"annotation":{
"bigg.reaction":"DRIBabc",
"eco":"ECO:0000044",
"metanetx.reaction":"MNXR97782",
"sbo":"SBO:0000657",
"seed.reaction":"rxn05549"
}
},
{
"id":"DRPA",
"name":"Deoxyribose-phosphate aldolase",
"metabolites":{
"2dr5p_c":-1.0,
"acald_c":1.0,
"g3p_c":1.0
},
"lower_bound":0.0,
"upper_bound":1000.0,
"gene_reaction_rule":"",
"annotation":{
"bigg.reaction":"DRPA",
"biocyc":"META:DEOXYRIBOSE-P-ALD-RXN",
"ec-code":"4.1.2.4",
"eco":"ECO:0000001",
"kegg.pathway":[
"map00030",
"map01100"
],
"kegg.reaction":"R01066",
"metanetx.reaction":"MNXR97787",
"reactome":[
"R-BTA-6787321",
"R-CEL-6787321",
"R-CFA-6787321",
"R-DME-6787321",
"R-DRE-6787321",
"R-GGA-6787321",
"R-HSA-6787321",
"R-MMU-6787321",
"R-PFA-6787321",
"R-RNO-6787321",
"R-SSC-6787321",
"R-TGU-6787321",
"R-XTR-6787321"
],
"rhea":[
"12821",
"12822",
"12823",
"12824"
],
"sbo":"SBO:0000178",
"seed.reaction":"rxn00784"
}
},
{
"id":"DSERDHr",
"name":"D-serine dehydrogenase",
"metabolites":{
"2amsa_c":1.0,
"h_c":1.0,
"nadp_c":-1.0,
"nadph_c":1.0,
"ser__D_c":-1.0
},
"lower_bound":0.0,
"upper_bound":1000.0,
"gene_reaction_rule":"WP_005508145_1",
"annotation":{
"bigg.reaction":"DSERDHr",
"eco":"ECO:0000044",
"metanetx.reaction":"MNXR97797",
"rhea":[
"30107",
"30108",
"30109",
"30110"
],
"sbo":"SBO:0000176",
"seed.reaction":"rxn08371"
}
},
{
"id":"DSERt2",
"name":"D-serine transport via proton symport",
"metabolites":{
"h_c":1.0,
"h_e":-1.0,
"ser__D_c":1.0,
"ser__D_e":-1.0
},
"lower_bound":-1000.0,
"upper_bound":0.0,
"gene_reaction_rule":"WP_005509266_1",
"annotation":{
"bigg.reaction":"DSERt2",
"biocyc":"META:RXN0-5130",
"eco":"ECO:0000008",
"metanetx.reaction":"MNXR97798",
"sbo":"SBO:0000659",
"seed.reaction":[
"rxn05649",
"rxn08372"
]
}
},
{
"id":"DSERt2pp",
"name":"D-serine transport in via proton symport (periplasm)",
"metabolites":{
"h_c":1.0,
"h_p":-1.0,
"ser__D_c":1.0,
"ser__D_p":-1.0
},
"lower_bound":0.0,
"upper_bound":1000.0,
"gene_reaction_rule":"WP_005508099_1 or WP_005509265_1 or WP_005507930_1 or WP_155115061_1 or WP_005508986_1 or WP_005507902_1 or WP_005508477_1 or WP_005509266_1",
"annotation":{
"bigg.reaction":"DSERt2pp",
"biocyc":"META:RXN0-5130",
"eco":[
"ECO:0000044",
"ECO:0000008"
],
"metanetx.reaction":"MNXR97798",
"sbo":"SBO:0000659",
"seed.reaction":[
"rxn05649",
"rxn08372"
]
}
},
{
"id":"DTMPK",
"name":"DTMP kinase",
"metabolites":{
"adp_c":1.0,
"atp_c":-1.0,
"dtdp_c":1.0,
"dtmp_c":-1.0
},
"lower_bound":-1000.0,
"upper_bound":1000.0,
"gene_reaction_rule":"WP_005509297_1",
"annotation":{
"bigg.reaction":"DTMPK",
"biocyc":"META:DTMPKI-RXN",
"ec-code":[
"2.7.4.12",
"2.7.4.13",
"2.7.4.9"
],
"eco":"ECO:0000044",
"kegg.pathway":[
"map00240",
"map01100",
"map01232"
],
"kegg.reaction":"R02094",
"metanetx.reaction":"MNXR97804",
"rhea":[
"13517",
"13518",
"13519",
"13520"
],
"sbo":"SBO:0000402",
"seed.reaction":"rxn01513"
}
},
{
"id":"DXPRIi",
"name":"1-deoxy-D-xylulose reductoisomerase",
"metabolites":{
"2me4p_c":1.0,
"dxyl5p_c":-1.0,
"h_c":-1.0,
"nadp_c":1.0,
"nadph_c":-1.0
},
"lower_bound":0.0,
"upper_bound":1000.0,
"gene_reaction_rule":"",
"annotation":{
"bigg.reaction":"DXPRIi",
"biocyc":"META:DXPREDISOM-RXN",
"ec-code":"1.1.1.267",
"eco":"ECO:0000001",
"kegg.pathway":[
"map00900",
"map01100",
"map01110"
],
"kegg.reaction":"R05688",
"metanetx.reaction":"MNXR97830",
"rhea":[
"13717",
"13718",
"13719",
"13720"
],
"sbo":"SBO:0000200",
"seed.reaction":"rxn03958"
}
},
{
"id":"DXPS",
"name":"1-deoxy-D-xylulose 5-phosphate synthase",
"metabolites":{
"co2_c":1.0,
"dxyl5p_c":1.0,
"g3p_c":-1.0,
"h_c":-1.0,
"pyr_c":-1.0
},
"lower_bound":0.0,
"upper_bound":1000.0,
"gene_reaction_rule":"",
"annotation":{
"bigg.reaction":"DXPS",
"biocyc":"META:DXS-RXN",
"ec-code":"2.2.1.7",
"eco":"ECO:0000001",
"kegg.pathway":[
"map00730",
"map00900",
"map01100",
"map01110"
],
"kegg.reaction":"R05636",
"metanetx.reaction":"MNXR97831",
"rhea":[
"12605",
"12606",
"12607",
"12608"
],
"sbo":"SBO:0000402",
"seed.reaction":"rxn03909"
}
},
{
"id":"E4PD",
"name":"Erythrose 4-phosphate dehydrogenase",
"metabolites":{
"4per_c":1.0,
"e4p_c":-1.0,
"h2o_c":-1.0,
"h_c":2.0,
"nad_c":-1.0,
"nadh_c":1.0
},
"lower_bound":-1000.0,
"upper_bound":1000.0,
"gene_reaction_rule":"WP_005506148_1",
"annotation":{
"bigg.reaction":"E4PD",
"biocyc":"META:ERYTH4PDEHYDROG-RXN",
"ec-code":"1.2.1.72",
"eco":"ECO:0000044",
"kegg.pathway":[
"map00750",
"map01100",
"map01240"
],
"kegg.reaction":"R01825",
"metanetx.reaction":"MNXR97842",
"rhea":[
"12056",
"12057",
"12058",
"12059"
],
"sbo":"SBO:0000200",
"seed.reaction":"rxn01331"
}
},
{
"id":"ENO",
"name":"Enolase",
"metabolites":{
"2pg_c":-1.0,
"h2o_c":1.0,
"pep_c":1.0
},
"lower_bound":-1000.0,
"upper_bound":1000.0,
"gene_reaction_rule":"WP_005506838_1",
"annotation":{
"bigg.reaction":"ENO",
"biocyc":"META:2PGADEHYDRAT-RXN",
"ec-code":"4.2.1.11",
"eco":"ECO:0000044",
"kegg.pathway":[
"map00010",
"map00680",
"map01100",
"map01110",
"map01120",
"map01200",
"map01230"
],
"kegg.reaction":"R00658",
"metanetx.reaction":"MNXR97932",
"reactome":[
"R-ATH-70494",
"R-ATH-71660",
"R-BTA-70494",
"R-BTA-71660",
"R-CEL-70494",
"R-CEL-71660",
"R-CFA-70494",
"R-CFA-71660",
"R-DDI-70494",
"R-DDI-71660",
"R-DME-70494",
"R-DME-71660",
"R-DRE-70494",
"R-DRE-71660",
"R-GGA-352981",
"R-GGA-353044",
"R-GGA-70494",
"R-GGA-71660",
"R-HSA-70494",
"R-HSA-71660",
"R-MMU-70494",
"R-MMU-71660",
"R-OSA-70494",
"R-OSA-71660",
"R-PFA-70494",
"R-PFA-71660",
"R-RNO-70494",
"R-RNO-71660",
"R-SCE-70494",
"R-SCE-71660",
"R-SPO-70494",
"R-SPO-71660",
"R-SSC-70494",
"R-SSC-71660",
"R-TGU-70494",
"R-TGU-71660",
"R-XTR-70494",
"R-XTR-71660"
],
"rhea":[
"10164",
"10165",
"10166",
"10167"
],
"sbo":"SBO:0000178",
"seed.reaction":"rxn00459"
}
},
{
"id":"ENTCS",
"name":"Enterochelin synthase",
"metabolites":{
"23dhba_c":-3.0,
"amp_c":6.0,
"enter_c":1.0,
"h_c":10.0,
"seramp_c":-3.0
},
"lower_bound":0.0,
"upper_bound":1000.0,
"gene_reaction_rule":"",
"annotation":{
"bigg.reaction":"ENTCS",
"eco":"ECO:0000001",
"metanetx.reaction":"MNXR97933",
"rhea":[
"28566",
"28567",
"28568",
"28569"
],
"sbo":"SBO:0000176",
"seed.reaction":[
"rxn08420",
"rxn13827"
]
}
},
{
"id":"ENTERES",
"name":"Enterochelin Esterase",
"metabolites":{
"23dhbzs_c":3.0,
"enter_c":-1.0,
"h2o_c":-3.0,
"h_c":2.0
},
"lower_bound":0.0,
"upper_bound":1000.0,
"gene_reaction_rule":"WP_005507419_1",
"annotation":{
"bigg.reaction":"ENTERES",
"biocyc":"META:RXN0-1661",
"ec-code":[
"3.1.1",
"3.1.1.-"
],
"eco":"ECO:0000044",
"metanetx.reaction":"MNXR97934",
"rhea":[
"28018",
"28019",
"28020",
"28021"
],
"sbo":"SBO:0000376",
"seed.reaction":"rxn08421"
}
},
{
"id":"ENTERES2",
"name":"Enterochelin Esterase (Fe containing)",
"metabolites":{
"23dhbzs_c":3.0,
"fe3_c":1.0,
"feenter_c":-1.0,
"h2o_c":-3.0,
"h_c":2.0
},
"lower_bound":0.0,
"upper_bound":1000.0,
"gene_reaction_rule":"WP_005507419_1",
"annotation":{
"bigg.reaction":"ENTERES2",
"eco":"ECO:0000044",
"metanetx.reaction":"MNXR97935",
"rhea":[
"30111",
"30112",
"30113",
"30114"
],
"sbo":"SBO:0000176"
}
},
{
"id":"ETHSabc",
"name":"Ethanesulfonate transport via ABC system",
"metabolites":{
"adp_c":1.0,
"atp_c":-1.0,
"eths_c":1.0,
"eths_e":-1.0,
"h2o_c":-1.0,
"h_c":1.0,
"pi_c":1.0
},
"lower_bound":0.0,
"upper_bound":1000.0,
"gene_reaction_rule":"WP_005509206_1",
"annotation":{
"bigg.reaction":"ETHSabc",
"eco":"ECO:0000044",
"metanetx.reaction":"MNXR97977",
"sbo":"SBO:0000657",
"seed.reaction":[
"rxn05552",
"rxn08425"
]
}
},
{
"id":"F6PA",
"name":"Fructose 6-phosphate aldolase",
"metabolites":{
"dha_c":1.0,
"f6p_c":-1.0,
"g3p_c":1.0
},
"lower_bound":-1000.0,
"upper_bound":1000.0,
"gene_reaction_rule":"",
"annotation":{
"bigg.reaction":"F6PA",
"biocyc":"META:RXN0-313",
"ec-code":[
"4.1.2",
"4.1.2.-"
],
"eco":"ECO:0000001",
"metanetx.reaction":"MNXR99075",
"rhea":[
"28002",
"28003",
"28004",
"28005"
],
"sbo":"SBO:0000211"
}
},
{
"id":"F6PP",
"name":"D-fructose 6-phosphate phosphatase",
"metabolites":{
"f6p_c":-1.0,
"fru_c":1.0,
"h2o_c":-1.0,
"pi_c":1.0
},
"lower_bound":0.0,
"upper_bound":1000.0,
"gene_reaction_rule":"WP_005508951_1",
"annotation":{
"bigg.reaction":"F6PP",
"eco":"ECO:0000008",
"metanetx.reaction":"MNXR99077",
"sbo":"SBO:0000176"
}
},
{
"id":"F6Ptex_1",
"name":"Fructose 6-phosphate transport via diffusion (extracellular to cytoplasm)",
"metabolites":{
"f6p_c":1.0,
"f6p_e":-1.0
},
"lower_bound":-1000.0,
"upper_bound":1000.0,
"gene_reaction_rule":"",
"annotation":{
"bigg.reaction":"F6Ptex_1",
"eco":"ECO:0000001",
"sbo":"SBO:0000658"
}
},
{
"id":"FACOAE100",
"name":"Fatty-acid-CoA thioesterase (decanoate)",
"metabolites":{
"coa_c":1.0,
"dca_c":1.0,
"dcacoa_c":-1.0,
"h2o_c":-1.0,
"h_c":1.0
},
"lower_bound":0.0,
"upper_bound":1000.0,
"gene_reaction_rule":"WP_005508131_1",
"annotation":{
"bigg.reaction":"FACOAE100",
"ec-code":"3.1.2.2",
"eco":"ECO:0000044",
"metanetx.reaction":"MNXR99127",
"sbo":"SBO:0000376"
}
},
{
"id":"FACOAE120",
"name":"Fatty-acid-CoA thioesterase (dodecanoate)",
"metabolites":{
"coa_c":1.0,
"ddca_c":1.0,
"ddcacoa_c":-1.0,
"h2o_c":-1.0,
"h_c":1.0
},
"lower_bound":0.0,
"upper_bound":1000.0,
"gene_reaction_rule":"WP_005508131_1",
"annotation":{
"bigg.reaction":"FACOAE120",
"ec-code":"3.1.2.2",
"eco":"ECO:0000044",
"metanetx.reaction":"MNXR99128",
"sbo":"SBO:0000376"
}
},
{
"id":"FACOAE140",
"name":"Fatty-acid-CoA thioesterase (tetradecanoate)",
"metabolites":{
"coa_c":1.0,
"h2o_c":-1.0,
"h_c":1.0,
"tdcoa_c":-1.0,
"ttdca_c":1.0
},
"lower_bound":0.0,
"upper_bound":1000.0,
"gene_reaction_rule":"WP_005508131_1",
"annotation":{
"bigg.reaction":"FACOAE140",
"ec-code":"3.1.2.2",
"eco":"ECO:0000044",
"metanetx.reaction":"MNXR99129",
"sbo":"SBO:0000376"
}
},
{
"id":"FACOAE141",
"name":"Fatty-acid-CoA thioesterase (tetradecenoate)",
"metabolites":{
"coa_c":1.0,
"h2o_c":-1.0,
"h_c":1.0,
"tdecoa_c":-1.0,
"ttdcea_c":1.0
},
"lower_bound":0.0,
"upper_bound":1000.0,
"gene_reaction_rule":"WP_005508131_1",
"annotation":{
"bigg.reaction":"FACOAE141",
"eco":"ECO:0000044",
"metanetx.reaction":"MNXR99130",
"sbo":"SBO:0000176"
}
},
{
"id":"FACOAE160",
"name":"Fatty-acid-CoA thioesterase (hexadecanoate)",
"metabolites":{
"coa_c":1.0,
"h2o_c":-1.0,
"h_c":1.0,
"hdca_c":1.0,
"pmtcoa_c":-1.0
},
"lower_bound":0.0,
"upper_bound":1000.0,
"gene_reaction_rule":"WP_005508131_1",
"annotation":{
"bigg.reaction":"FACOAE160",
"biocyc":"META:PALMITOYL-COA-HYDROLASE-RXN",
"ec-code":[
"3.1.2.2",
"3.1.2.22"
],
"eco":"ECO:0000044",
"kegg.pathway":[
"map00062",
"map01040",
"map01100",
"map01212"
],
"kegg.reaction":"R01274",
"metanetx.reaction":"MNXR99131",
"rhea":[
"16645",
"16646",
"16647",
"16648"
],
"sbo":"SBO:0000376",
"seed.reaction":"rxn00943"
}
},
{
"id":"FACOAE161",
"name":"Fatty-acid-CoA thioesterase (hexadecenoate)",
"metabolites":{
"coa_c":1.0,
"h2o_c":-1.0,
"h_c":1.0,
"hdcea_c":1.0,
"hdcoa_c":-1.0
},
"lower_bound":0.0,
"upper_bound":1000.0,
"gene_reaction_rule":"WP_005508131_1",
"annotation":{
"bigg.reaction":"FACOAE161",
"eco":"ECO:0000044",
"metanetx.reaction":"MNXR99132",
"sbo":"SBO:0000176"
}
},
{
"id":"FACOAE181",
"name":"Fatty-acid-CoA thioesterase (octadecenoate)",
"metabolites":{
"coa_c":1.0,
"h2o_c":-1.0,
"h_c":1.0,
"ocdcea_c":1.0,
"odecoa_c":-1.0
},
"lower_bound":0.0,
"upper_bound":1000.0,
"gene_reaction_rule":"WP_005508131_1",
"annotation":{
"bigg.reaction":"FACOAE181",
"eco":"ECO:0000044",
"metanetx.reaction":"MNXR99134",
"sbo":"SBO:0000176"
}
},
{
"id":"FACOAE60",
"name":"Fatty-acid-CoA thioesterase (hexanoate)",
"metabolites":{
"coa_c":1.0,
"h2o_c":-1.0,
"h_c":1.0,
"hxa_c":1.0,
"hxcoa_c":-1.0
},
"lower_bound":0.0,
"upper_bound":1000.0,
"gene_reaction_rule":"WP_005508131_1",
"annotation":{
"bigg.reaction":"FACOAE60",
"eco":"ECO:0000044",
"metanetx.reaction":"MNXR99139",
"sbo":"SBO:0000176"
}
},
{
"id":"FACOAE80",
"name":"Fatty-acid-CoA thioesterase (octanoate)",
"metabolites":{
"coa_c":1.0,
"h2o_c":-1.0,
"h_c":1.0,
"occoa_c":-1.0,
"octa_c":1.0
},
"lower_bound":0.0,
"upper_bound":1000.0,
"gene_reaction_rule":"WP_005508131_1",
"annotation":{
"bigg.reaction":"FACOAE80",
"eco":"ECO:0000044",
"metanetx.reaction":"MNXR99140",
"rhea":[
"30143",
"30144",
"30145",
"30146"
],
"sbo":"SBO:0000176",
"seed.reaction":"rxn08447"
}
},
{
"id":"FACOAL100t2pp",
"name":"Fatty-acid-CoA ligase (decanoate transport via vectoral Co-A coupling)",
"metabolites":{
"amp_c":1.0,
"atp_c":-1.0,
"coa_c":-1.0,
"dca_p":-1.0,
"dcacoa_c":1.0,
"h_c":1.0,
"h_p":-1.0,
"ppi_c":1.0
},
"lower_bound":0.0,
"upper_bound":1000.0,
"gene_reaction_rule":"WP_005507551_1",
"annotation":{
"bigg.reaction":"FACOAL100t2pp",
"eco":"ECO:0000008",
"metanetx.reaction":"MNXR99142",
"sbo":"SBO:0000657"
}
},
{
"id":"FACOAL120t2pp",
"name":"Fatty-acid-CoA ligase (dodecanoate transport via vectoral Co-A coupling)",
"metabolites":{
"amp_c":1.0,
"atp_c":-1.0,
"coa_c":-1.0,
"ddca_p":-1.0,
"ddcacoa_c":1.0,
"h_c":1.0,
"h_p":-1.0,
"ppi_c":1.0
},
"lower_bound":0.0,
"upper_bound":1000.0,
"gene_reaction_rule":"WP_005507551_1",
"annotation":{
"bigg.reaction":"FACOAL120t2pp",
"eco":"ECO:0000008",
"metanetx.reaction":"MNXR99144",
"sbo":"SBO:0000657"
}
},
{
"id":"FACOAL140",
"name":"Fatty acid  CoA ligase  tetradecanoate ",
"metabolites":{
"amp_c":1.0,
"atp_c":-1.0,
"coa_c":-1.0,
"ppi_c":1.0,
"tdcoa_c":1.0,
"ttdca_c":-1.0
},
"lower_bound":0.0,
"upper_bound":1000.0,
"gene_reaction_rule":"WP_005507551_1 or WP_005507866_1",
"annotation":{
"bigg.reaction":"FACOAL140",
"eco":"ECO:0000008",
"metanetx.reaction":"MNXR99145",
"sbo":"SBO:0000176"
}
},
{
"id":"FACOAL140_ISO",
"name":"Fatty acid  CoA ligase  Iso C140 ",
"metabolites":{
"amp_c":1.0,
"atp_c":-1.0,
"coa_c":-1.0,
"fa1_c":-1.0,
"fa1coa_c":1.0,
"ppi_c":1.0
},
"lower_bound":-1000.0,
"upper_bound":1000.0,
"gene_reaction_rule":"WP_005507551_1 or WP_005507866_1",
"annotation":{
"bigg.reaction":"FACOAL140_ISO",
"eco":"ECO:0000008",
"metanetx.reaction":"MNXR99146",
"sbo":"SBO:0000176"
}
},
{
"id":"FACOAL140t2pp",
"name":"Fatty-acid-CoA ligase (tetradecanoate transport via vectoral Co-A coupling)",
"metabolites":{
"amp_c":1.0,
"atp_c":-1.0,
"coa_c":-1.0,
"h_c":1.0,
"h_p":-1.0,
"ppi_c":1.0,
"tdcoa_c":1.0,
"ttdca_p":-1.0
},
"lower_bound":0.0,
"upper_bound":1000.0,
"gene_reaction_rule":"WP_005507551_1",
"annotation":{
"bigg.reaction":"FACOAL140t2pp",
"eco":"ECO:0000008",
"metanetx.reaction":"MNXR99147",
"sbo":"SBO:0000657"
}
},
{
"id":"FACOAL141t2pp",
"name":"Fatty-acid-CoA ligase (tetradecenoate transport via vectoral Co-A coupling)",
"metabolites":{
"amp_c":1.0,
"atp_c":-1.0,
"coa_c":-1.0,
"h_c":1.0,
"h_p":-1.0,
"ppi_c":1.0,
"tdecoa_c":1.0,
"ttdcea_p":-1.0
},
"lower_bound":0.0,
"upper_bound":1000.0,
"gene_reaction_rule":"WP_005507551_1",
"annotation":{
"bigg.reaction":"FACOAL141t2pp",
"eco":"ECO:0000008",
"metanetx.reaction":"MNXR99149",
"sbo":"SBO:0000657"
}
},
{
"id":"FACOAL150_ISO",
"name":"Fatty acid  CoA ligase  Iso C150 ",
"metabolites":{
"amp_c":1.0,
"atp_c":-1.0,
"coa_c":-1.0,
"fa3_c":-1.0,
"fa3coa_c":1.0,
"ppi_c":1.0
},
"lower_bound":-1000.0,
"upper_bound":1000.0,
"gene_reaction_rule":"WP_005507551_1 or WP_005507866_1",
"annotation":{
"bigg.reaction":"FACOAL150_ISO",
"eco":"ECO:0000008",
"metanetx.reaction":"MNXR99151",
"sbo":"SBO:0000176"
}
},
{
"id":"FACOAL150_anteiso",
"name":"Fatty acid  CoA ligase  anteiso C150 ",
"metabolites":{
"amp_c":1.0,
"atp_c":-1.0,
"coa_c":-1.0,
"fa4_c":-1.0,
"fa4coa_c":1.0,
"ppi_c":1.0
},
"lower_bound":-1000.0,
"upper_bound":1000.0,
"gene_reaction_rule":"WP_005507551_1 or WP_005507866_1",
"annotation":{
"bigg.reaction":"FACOAL150_anteiso",
"eco":"ECO:0000008",
"metanetx.reaction":"MNXR99152",
"sbo":"SBO:0000176"
}
},
{
"id":"FACOAL160",
"name":"Fatty acid  CoA ligase  hexadecanoate ",
"metabolites":{
"amp_c":1.0,
"atp_c":-1.0,
"coa_c":-1.0,
"hdca_c":-1.0,
"pmtcoa_c":1.0,
"ppi_c":1.0
},
"lower_bound":0.0,
"upper_bound":1000.0,
"gene_reaction_rule":"WP_005507551_1 or WP_005507866_1",
"annotation":{
"bigg.reaction":"FACOAL160",
"biocyc":"META:RXN-9623",
"ec-code":"6.2.1.3",
"eco":"ECO:0000008",
"kegg.pathway":[
"map00061",
"map00071",
"map01100",
"map01212"
],
"kegg.reaction":"R01280",
"metanetx.reaction":"MNXR99153",
"rhea":[
"30751",
"30752",
"30753",
"30754"
],
"sbo":"SBO:0000176",
"seed.reaction":"rxn00947"
}
},
{
"id":"FACOAL160_ISO",
"name":"Fatty acid  CoA ligase  Iso C160 ",
"metabolites":{
"amp_c":1.0,
"atp_c":-1.0,
"coa_c":-1.0,
"fa6_c":-1.0,
"fa6coa_c":1.0,
"ppi_c":1.0
},
"lower_bound":-1000.0,
"upper_bound":1000.0,
"gene_reaction_rule":"WP_005507551_1 or WP_005507866_1",
"annotation":{
"bigg.reaction":"FACOAL160_ISO",
"eco":"ECO:0000008",
"metanetx.reaction":"MNXR99154",
"sbo":"SBO:0000176"
}
},
{
"id":"FACOAL160t2pp",
"name":"Fatty-acid-CoA ligase (hexadecanoate transport via vectoral Co-A coupling)",
"metabolites":{
"amp_c":1.0,
"atp_c":-1.0,
"coa_c":-1.0,
"h_c":1.0,
"h_p":-1.0,
"hdca_p":-1.0,
"pmtcoa_c":1.0,
"ppi_c":1.0
},
"lower_bound":0.0,
"upper_bound":1000.0,
"gene_reaction_rule":"WP_005507551_1",
"annotation":{
"bigg.reaction":"FACOAL160t2pp",
"eco":"ECO:0000008",
"metanetx.reaction":"MNXR99155",
"rhea":[
"51716",
"51717",
"51718",
"51719"
],
"sbo":"SBO:0000657"
}
},
{
"id":"FACOAL161",
"name":"Fatty acid  CoA ligase  hexadecenoate ",
"metabolites":{
"amp_c":1.0,
"atp_c":-1.0,
"coa_c":-1.0,
"hdcea_c":-1.0,
"hdcoa_c":1.0,
"ppi_c":1.0
},
"lower_bound":0.0,
"upper_bound":1000.0,
"gene_reaction_rule":"WP_005507551_1 or WP_005507866_1",
"annotation":{
"bigg.reaction":"FACOAL161",
"eco":"ECO:0000008",
"metanetx.reaction":"MNXR99156",
"sbo":"SBO:0000176"
}
},
{
"id":"FACOAL161t2pp",
"name":"Fatty-acid-CoA ligase (hexadecenoate transport via vectoral Co-A coupling)",
"metabolites":{
"amp_c":1.0,
"atp_c":-1.0,
"coa_c":-1.0,
"h_c":1.0,
"h_p":-1.0,
"hdcea_p":-1.0,
"hdcoa_c":1.0,
"ppi_c":1.0
},
"lower_bound":0.0,
"upper_bound":1000.0,
"gene_reaction_rule":"WP_005507551_1",
"annotation":{
"bigg.reaction":"FACOAL161t2pp",
"eco":"ECO:0000008",
"metanetx.reaction":"MNXR99158",
"sbo":"SBO:0000657"
}
},
{
"id":"FACOAL170_ISO",
"name":"Fatty acid  CoA ligase  Iso C170 ",
"metabolites":{
"amp_c":1.0,
"atp_c":-1.0,
"coa_c":-1.0,
"fa11_c":-1.0,
"fa11coa_c":1.0,
"ppi_c":1.0
},
"lower_bound":-1000.0,
"upper_bound":1000.0,
"gene_reaction_rule":"WP_005507551_1 or WP_005507866_1",
"annotation":{
"bigg.reaction":"FACOAL170_ISO",
"eco":"ECO:0000008",
"metanetx.reaction":"MNXR99160",
"sbo":"SBO:0000176"
}
},
{
"id":"FACOAL170_anteiso",
"name":"Fatty acid  CoA ligase  anteiso C170 ",
"metabolites":{
"amp_c":1.0,
"atp_c":-1.0,
"coa_c":-1.0,
"fa12_c":-1.0,
"fa12coa_c":1.0,
"ppi_c":1.0
},
"lower_bound":-1000.0,
"upper_bound":1000.0,
"gene_reaction_rule":"WP_005507551_1 or WP_005507866_1",
"annotation":{
"bigg.reaction":"FACOAL170_anteiso",
"eco":"ECO:0000008",
"metanetx.reaction":"MNXR99161",
"sbo":"SBO:0000176"
}
},
{
"id":"FACOAL180_2",
"name":"Fatty acid  CoA ligase  octadecanoate ",
"metabolites":{
"amp_c":1.0,
"atp_c":-1.0,
"coa_c":-1.0,
"ocdca_c":-1.0,
"ppi_c":1.0,
"strcoa_c":1.0
},
"lower_bound":-1000.0,
"upper_bound":1000.0,
"gene_reaction_rule":"WP_005507551_1 or WP_005507866_1",
"annotation":{
"bigg.reaction":"FACOAL180_2",
"biocyc":"META:RXN-16380",
"ec-code":"6.2.1.3",
"eco":"ECO:0000008",
"metanetx.reaction":"MNXR99164",
"rhea":[
"33615",
"33616",
"33617",
"33618"
],
"sbo":"SBO:0000176",
"seed.reaction":"rxn09449"
}
},
{
"id":"FACOAL181",
"name":"Fatty acid  CoA ligase  octadecenoate ",
"metabolites":{
"amp_c":1.0,
"atp_c":-1.0,
"coa_c":-1.0,
"ocdcea_c":-1.0,
"odecoa_c":1.0,
"ppi_c":1.0
},
"lower_bound":0.0,
"upper_bound":1000.0,
"gene_reaction_rule":"WP_005507551_1 or WP_005507866_1",
"annotation":{
"bigg.reaction":"FACOAL181",
"eco":"ECO:0000008",
"metanetx.reaction":"MNXR99168",
"sbo":"SBO:0000176"
}
},
{
"id":"FACOAL181t2pp",
"name":"Fatty-acid-CoA ligase (octadecenoate transport via vectoral Co-A coupling)",
"metabolites":{
"amp_c":1.0,
"atp_c":-1.0,
"coa_c":-1.0,
"h_c":1.0,
"h_p":-1.0,
"ocdcea_p":-1.0,
"odecoa_c":1.0,
"ppi_c":1.0
},
"lower_bound":0.0,
"upper_bound":1000.0,
"gene_reaction_rule":"WP_005507551_1",
"annotation":{
"bigg.reaction":"FACOAL181t2pp",
"eco":"ECO:0000008",
"metanetx.reaction":"MNXR99173",
"sbo":"SBO:0000657"
}
},
{
"id":"FACOAL60i",
"name":"Fatty acid  CoA ligase  hexanoate ",
"metabolites":{
"amp_c":1.0,
"atp_c":-1.0,
"coa_c":-1.0,
"hxa_c":-1.0,
"hxcoa_c":1.0,
"ppi_c":1.0
},
"lower_bound":0.0,
"upper_bound":1000.0,
"gene_reaction_rule":"",
"annotation":{
"bigg.reaction":"FACOAL60i",
"eco":"ECO:0000001",
"sbo":"SBO:0000176"
}
},
{
"id":"FACOAL60t2pp",
"name":"Fatty-acid-CoA ligase (hexanoate transport via vectoral Co-A coupling)",
"metabolites":{
"amp_c":1.0,
"atp_c":-1.0,
"coa_c":-1.0,
"h_c":1.0,
"h_p":-1.0,
"hxa_p":-1.0,
"hxcoa_c":1.0,
"ppi_c":1.0
},
"lower_bound":0.0,
"upper_bound":1000.0,
"gene_reaction_rule":"WP_005507551_1",
"annotation":{
"bigg.reaction":"FACOAL60t2pp",
"eco":"ECO:0000008",
"metanetx.reaction":"MNXR99204",
"sbo":"SBO:0000657"
}
},
{
"id":"FACOAL80t2pp",
"name":"Fatty-acid-CoA ligase (octanoate transport via vectoral Co-A coupling)",
"metabolites":{
"amp_c":1.0,
"atp_c":-1.0,
"coa_c":-1.0,
"h_c":1.0,
"h_p":-1.0,
"occoa_c":1.0,
"octa_p":-1.0,
"ppi_c":1.0
},
"lower_bound":0.0,
"upper_bound":1000.0,
"gene_reaction_rule":"WP_005507551_1",
"annotation":{
"bigg.reaction":"FACOAL80t2pp",
"eco":"ECO:0000008",
"metanetx.reaction":"MNXR99206",
"rhea":[
"51824",
"51825",
"51826",
"51827"
],
"sbo":"SBO:0000657"
}
},
{
"id":"FAS100",
"name":"Fatty acid synthase  n C100 ",
"metabolites":{
"co2_c":1.0,
"coa_c":1.0,
"dca_c":1.0,
"h2o_c":1.0,
"h_c":-3.0,
"malcoa_c":-1.0,
"nadp_c":2.0,
"nadph_c":-2.0,
"octa_c":-1.0
},
"lower_bound":0.0,
"upper_bound":1000.0,
"gene_reaction_rule":"",
"annotation":{
"bigg.reaction":"FAS100",
"ec-code":"2.3.1.85",
"eco":"ECO:0000001",
"metanetx.reaction":"MNXR99382",
"sbo":"SBO:0000402"
}
},
{
"id":"FAS120",
"name":"Fatty acid synthase  n C120 ",
"metabolites":{
"co2_c":1.0,
"coa_c":1.0,
"dca_c":-1.0,
"ddca_c":1.0,
"h2o_c":1.0,
"h_c":-3.0,
"malcoa_c":-1.0,
"nadp_c":2.0,
"nadph_c":-2.0
},
"lower_bound":0.0,
"upper_bound":1000.0,
"gene_reaction_rule":"",
"annotation":{
"bigg.reaction":"FAS120",
"ec-code":"2.3.1.85",
"eco":"ECO:0000001",
"metanetx.reaction":"MNXR99386",
"sbo":"SBO:0000402"
}
},
{
"id":"FAS140",
"name":"Fatty acid synthase  n C140 ",
"metabolites":{
"co2_c":1.0,
"coa_c":1.0,
"ddca_c":-1.0,
"h2o_c":1.0,
"h_c":-3.0,
"malcoa_c":-1.0,
"nadp_c":2.0,
"nadph_c":-2.0,
"ttdca_c":1.0
},
"lower_bound":0.0,
"upper_bound":1000.0,
"gene_reaction_rule":"",
"annotation":{
"bigg.reaction":"FAS140",
"ec-code":"2.3.1.85",
"eco":"ECO:0000001",
"metanetx.reaction":"MNXR99390",
"sbo":"SBO:0000402"
}
},
{
"id":"FBP",
"name":"Fructose-bisphosphatase",
"metabolites":{
"f6p_c":1.0,
"fdp_c":-1.0,
"h2o_c":-1.0,
"pi_c":1.0
},
"lower_bound":0.0,
"upper_bound":1000.0,
"gene_reaction_rule":"WP_005508598_1",
"annotation":{
"bigg.reaction":"FBP",
"ec-code":"3.1.3.11",
"eco":"ECO:0000008",
"metanetx.reaction":"MNXR99465",
"rhea":[
"11064",
"11065",
"11066",
"11067"
],
"sbo":"SBO:0000376"
}
},
{
"id":"FDMO1",
"name":"FMN dependent monooxygenase  ethanesulfonate ",
"metabolites":{
"acald_c":1.0,
"eths_c":-1.0,
"fmnRD_c":-1.0,
"fmn_c":1.0,
"h2o_c":1.0,
"h_c":1.0,
"o2_c":-1.0,
"so3_c":1.0
},
"lower_bound":0.0,
"upper_bound":1000.0,
"gene_reaction_rule":"WP_005509210_1",
"annotation":{
"bigg.reaction":"FDMO1",
"eco":"ECO:0000044",
"metanetx.reaction":"MNXR99486",
"sbo":"SBO:0000176"
}
},
{
"id":"FDMO2_1",
"name":"FMN dependent monooxygenase  butanesulfonate ",
"metabolites":{
"btal_c":1.0,
"buts_c":-1.0,
"fmnRD_c":-1.0,
"fmn_c":1.0,
"h2o_c":1.0,
"h_c":1.0,
"o2_c":-1.0,
"so3_c":1.0
},
"lower_bound":0.0,
"upper_bound":1000.0,
"gene_reaction_rule":"WP_005509210_1",
"annotation":{
"bigg.reaction":"FDMO2_1",
"eco":"ECO:0000044",
"metanetx.reaction":"MNXR99488",
"sbo":"SBO:0000176"
}
},
{
"id":"FDMO3_1",
"name":"FMN dependent monooxygenase  hexanesulfonate ",
"metabolites":{
"fmnRD_c":-1.0,
"fmn_c":1.0,
"h2o_c":1.0,
"h_c":1.0,
"hexs_c":-1.0,
"hxal_c":1.0,
"o2_c":-1.0,
"so3_c":1.0
},
"lower_bound":0.0,
"upper_bound":1000.0,
"gene_reaction_rule":"WP_005509210_1",
"annotation":{
"bigg.reaction":"FDMO3_1",
"eco":"ECO:0000044",
"metanetx.reaction":"MNXR99490",
"sbo":"SBO:0000176"
}
},
{
"id":"FDMO4_1",
"name":"FMN dependent monooxygenase  taurine ",
"metabolites":{
"amacald_c":1.0,
"fmnRD_c":-1.0,
"fmn_c":1.0,
"h2o_c":1.0,
"h_c":1.0,
"o2_c":-1.0,
"so3_c":1.0,
"taur_c":-1.0
},
"lower_bound":0.0,
"upper_bound":1000.0,
"gene_reaction_rule":"WP_005509210_1",
"annotation":{
"bigg.reaction":"FDMO4_1",
"eco":"ECO:0000044",
"metanetx.reaction":"MNXR99492",
"sbo":"SBO:0000176"
}
},
{
"id":"FDMO5_1",
"name":"FMN dependent monooxygenase  sulfoacetate ",
"metabolites":{
"fmnRD_c":-1.0,
"fmn_c":1.0,
"glx_c":1.0,
"h2o_c":1.0,
"h_c":1.0,
"o2_c":-1.0,
"so3_c":1.0,
"sula_c":-1.0
},
"lower_bound":0.0,
"upper_bound":1000.0,
"gene_reaction_rule":"WP_005509210_1",
"annotation":{
"bigg.reaction":"FDMO5_1",
"eco":"ECO:0000044",
"metanetx.reaction":"MNXR99494",
"sbo":"SBO:0000176"
}
},
{
"id":"FDMO6_1",
"name":"FMN dependent monooxygenase  isethionate ",
"metabolites":{
"fmnRD_c":-1.0,
"fmn_c":1.0,
"gcald_c":1.0,
"h2o_c":1.0,
"h_c":1.0,
"istnt_c":-1.0,
"o2_c":-1.0,
"so3_c":1.0
},
"lower_bound":0.0,
"upper_bound":1000.0,
"gene_reaction_rule":"WP_005509210_1",
"annotation":{
"bigg.reaction":"FDMO6_1",
"eco":"ECO:0000044",
"metanetx.reaction":"MNXR99496",
"sbo":"SBO:0000176"
}
},
{
"id":"FDMO_1",
"name":"FmnRD dependent monooxygenase  methanesulfonate ",
"metabolites":{
"fald_c":1.0,
"fmnRD_c":-1.0,
"fmn_c":1.0,
"h2o_c":1.0,
"h_c":1.0,
"mso3_c":-1.0,
"o2_c":-1.0,
"so3_c":1.0
},
"lower_bound":0.0,
"upper_bound":1000.0,
"gene_reaction_rule":"WP_005509210_1",
"annotation":{
"bigg.reaction":"FDMO_1",
"eco":"ECO:0000044",
"metanetx.reaction":"MNXR99497",
"sbo":"SBO:0000176"
}
},
{
"id":"FE2Gabcpp",
"name":"Iron (II) transport via ABC system (GTP) (periplasm)",
"metabolites":{
"fe2_c":1.0,
"fe2_p":-1.0,
"gdp_c":1.0,
"gtp_c":-1.0,
"h2o_c":-1.0,
"h_c":1.0,
"pi_c":1.0
},
"lower_bound":0.0,
"upper_bound":1000.0,
"gene_reaction_rule":"WP_005507851_1",
"annotation":{
"bigg.reaction":"FE2Gabcpp",
"eco":"ECO:0000044",
"metanetx.reaction":"MNXR99502",
"sbo":"SBO:0000660"
}
},
{
"id":"FE2abc",
"name":"Iron (II) transport via ABC system",
"metabolites":{
"adp_c":1.0,
"atp_c":-1.0,
"fe2_c":1.0,
"fe2_e":-1.0,
"h2o_c":-1.0,
"h_c":1.0,
"pi_c":1.0
},
"lower_bound":0.0,
"upper_bound":1000.0,
"gene_reaction_rule":"WP_005507851_1",
"annotation":{
"bigg.reaction":"FE2abc",
"eco":"ECO:0000044",
"metanetx.reaction":"MNXR99504",
"sbo":"SBO:0000657",
"seed.reaction":[
"rxn05555",
"rxn08472"
]
}
},
{
"id":"FE2tex",
"name":"Iron (II) transport via diffusion (extracellular to periplasm)",
"metabolites":{
"fe2_e":-1.0,
"fe2_p":1.0
},
"lower_bound":-1000.0,
"upper_bound":1000.0,
"gene_reaction_rule":"",
"annotation":{
"bigg.reaction":"FE2tex",
"biocyc":"META:TRANS-RXN-8",
"eco":"ECO:0000001",
"metanetx.reaction":"MNXR99505",
"rhea":[
"28486",
"28487",
"28488",
"28489"
],
"sbo":"SBO:0000658",
"seed.reaction":[
"rxn08475",
"rxn08476",
"rxn10963",
"rxn13286"
]
}
},
{
"id":"FE3Gabcpp",
"name":"Iron (III) transport via ABC system (GTP) (periplasm)",
"metabolites":{
"fe3_c":1.0,
"fe3_p":-1.0,
"gdp_c":1.0,
"gtp_c":-1.0,
"h2o_c":-1.0,
"h_c":1.0,
"pi_c":1.0
},
"lower_bound":0.0,
"upper_bound":1000.0,
"gene_reaction_rule":"WP_005507851_1",
"annotation":{
"bigg.reaction":"FE3Gabcpp",
"eco":"ECO:0000044",
"metanetx.reaction":"MNXR99513",
"sbo":"SBO:0000660"
}
},
{
"id":"FE3PYOVDL2",
"name":"Ferripyoverdine complex formation  P putida KT2440 specific ",
"metabolites":{
"fe3_e":-1.0,
"fe3pyovd_kt_e":1.0,
"pyovd_kt_e":-1.0
},
"lower_bound":-1000.0,
"upper_bound":1000.0,
"gene_reaction_rule":"spontaneous",
"annotation":{
"bigg.reaction":"FE3PYOVDL2",
"eco":"ECO:0000044",
"sbo":"SBO:0000176"
}
},
{
"id":"FE3abc",
"name":"Iron (III) transport via ABC system",
"metabolites":{
"adp_c":1.0,
"atp_c":-1.0,
"fe3_c":1.0,
"fe3_e":-1.0,
"h2o_c":-1.0,
"h_c":1.0,
"pi_c":1.0
},
"lower_bound":0.0,
"upper_bound":1000.0,
"gene_reaction_rule":"WP_005507200_1 or WP_005508797_1 or WP_005509044_1 or ( WP_005507200_1 and WP_005508797_1 )",
"annotation":{
"bigg.reaction":"FE3abc",
"biocyc":"META:3.6.3.30-RXN",
"ec-code":"3.6.3.30",
"eco":[
"ECO:0000044",
"ECO:0000008"
],
"metanetx.reaction":"MNXR99525",
"rhea":[
"12332#1",
"12333#1",
"12334#1",
"12335#1",
"12332",
"12333",
"12334",
"12335"
],
"sbo":"SBO:0000657",
"seed.reaction":[
"rxn05195",
"rxn08477"
]
}
},
{
"id":"FE3tex",
"name":"Iron (III) transport via diffusion (extracellular to periplasm)",
"metabolites":{
"fe3_e":-1.0,
"fe3_p":1.0
},
"lower_bound":-1000.0,
"upper_bound":1000.0,
"gene_reaction_rule":"",
"annotation":{
"bigg.reaction":"FE3tex",
"eco":"ECO:0000001",
"metanetx.reaction":"MNXR99522",
"reactome":[
"R-BTA-442368",
"R-CFA-442368",
"R-GGA-442368",
"R-HSA-442368",
"R-MMU-442368",
"R-RNO-442368",
"R-SSC-442368",
"R-TGU-442368"
],
"rhea":[
"34971",
"34972",
"34973",
"34974"
],
"sbo":"SBO:0000658",
"seed.reaction":[
"rxn05292",
"rxn08492"
]
}
},
{
"id":"FEENTER2tpp",
"name":"Enterochelin transport2 via ABC system periplasm ",
"metabolites":{
"adp_c":1.0,
"atp_c":-1.0,
"enter_c":-1.0,
"enter_p":1.0,
"h2o_c":-1.0,
"h_c":1.0,
"pi_c":1.0
},
"lower_bound":0.0,
"upper_bound":1000.0,
"gene_reaction_rule":"WP_005508250_1",
"annotation":{
"bigg.reaction":"FEENTER2tpp",
"eco":"ECO:0000008",
"metanetx.reaction":"MNXR99542",
"sbo":"SBO:0000657"
}
},
{
"id":"FEENTERR2",
"name":"Fe-enterobactin reduction (Fe(III)-unloading)",
"metabolites":{
"enter_c":2.0,
"fe2_c":2.0,
"feenter_c":-2.0,
"fmn_c":1.0,
"fmnh2_c":-1.0,
"h_c":2.0
},
"lower_bound":0.0,
"upper_bound":1000.0,
"gene_reaction_rule":"",
"annotation":{
"bigg.reaction":"FEENTERR2",
"eco":"ECO:0000001",
"metanetx.reaction":"MNXR99544",
"sbo":"SBO:0000176"
}
},
{
"id":"FEENTERabcpp",
"name":"Fe-enterobactin transport via ABC system (periplasm)",
"metabolites":{
"adp_c":1.0,
"atp_c":-1.0,
"feenter_c":1.0,
"feenter_p":-1.0,
"h2o_c":-1.0,
"h_c":1.0,
"pi_c":1.0
},
"lower_bound":0.0,
"upper_bound":1000.0,
"gene_reaction_rule":"( WP_005507417_1 and WP_005507418_1 and WP_080548145_1 ) or ( WP_005507417_1 and WP_005509031_1 and WP_080548145_1 )",
"annotation":{
"bigg.reaction":"FEENTERabcpp",
"ec-code":"3.6.3.34",
"eco":[
"ECO:0000044",
"ECO:0000008"
],
"metanetx.reaction":"MNXR99546",
"sbo":"SBO:0000657"
}
},
{
"id":"FEENTERtex",
"name":"Enterochelin transport (secretion periplasm)",
"metabolites":{
"enter_e":1.0,
"enter_p":-1.0,
"h_c":1.0,
"h_p":-1.0
},
"lower_bound":0.0,
"upper_bound":1000.0,
"gene_reaction_rule":"",
"annotation":{
"bigg.reaction":"FEENTERtex",
"eco":"ECO:0000001",
"metanetx.reaction":"MNXR99548",
"sbo":"SBO:0000654",
"seed.reaction":"rxn08506"
}
},
{
"id":"FEENTERtonex",
"name":"Fe-enterobactin transport via ton system (extracellular)",
"metabolites":{
"feenter_e":-1.0,
"feenter_p":1.0,
"h_c":1.0,
"h_p":-1.0
},
"lower_bound":0.0,
"upper_bound":1000.0,
"gene_reaction_rule":"",
"annotation":{
"bigg.reaction":"FEENTERtonex",
"eco":"ECO:0000001",
"metanetx.reaction":"MNXR99549",
"sbo":"SBO:0000654"
}
},
{
"id":"FEENTERtpp",
"name":"Enterochelin transport (secretion)",
"metabolites":{
"enter_c":-1.0,
"enter_p":1.0,
"h_c":1.0,
"h_p":-1.0
},
"lower_bound":0.0,
"upper_bound":1000.0,
"gene_reaction_rule":"WP_044142972_1",
"annotation":{
"bigg.reaction":"FEENTERtpp",
"eco":"ECO:0000008",
"metanetx.reaction":"MNXR99550",
"rhea":[
"29435",
"29436",
"29437",
"29438"
],
"sbo":"SBO:0000660",
"seed.reaction":"rxn08508"
}
},
{
"id":"FFSD",
"name":"Beta-fructofuranosidase",
"metabolites":{
"fru_c":1.0,
"g6p_c":1.0,
"h2o_c":-1.0,
"suc6p_c":-1.0
},
"lower_bound":0.0,
"upper_bound":1000.0,
"gene_reaction_rule":"WP_005508364_1",
"annotation":{
"bigg.reaction":"FFSD",
"ec-code":"3.2.1.26",
"eco":"ECO:0000044",
"kegg.pathway":"map00500",
"kegg.reaction":"R03921",
"metanetx.reaction":"MNXR99590",
"sbo":"SBO:0000376",
"seed.reaction":"rxn02760"
}
},
{
"id":"FMNAT_1",
"name":"FMN adenylyltransferase",
"metabolites":{
"atp_c":-1.0,
"fad_c":1.0,
"fmn_c":-1.0,
"h_c":-1.0,
"ppi_c":1.0
},
"lower_bound":0.0,
"upper_bound":1000.0,
"gene_reaction_rule":"",
"annotation":{
"bigg.reaction":"FMNAT_1",
"eco":"ECO:0000001",
"sbo":"SBO:0000176"
}
},
{
"id":"FMNRx",
"name":"FMN reductase",
"metabolites":{
"fmn_c":-1.0,
"fmnh2_c":1.0,
"h_c":-1.0,
"nad_c":1.0,
"nadh_c":-1.0
},
"lower_bound":0.0,
"upper_bound":1000.0,
"gene_reaction_rule":"",
"annotation":{
"bigg.reaction":"FMNRx",
"biocyc":"META:RXN-9510",
"ec-code":[
"1.5.1.-",
"1.5.1.36",
"1.5.1.39",
"1.5.1.41",
"1.5.1.42"
],
"eco":"ECO:0000001",
"kegg.pathway":[
"map00740",
"map01057",
"map01100",
"map01110",
"map01240"
],
"kegg.reaction":"R05705",
"metanetx.reaction":"MNXR99607",
"rhea":[
"21620",
"21621",
"21622",
"21623"
],
"sbo":"SBO:0000200",
"seed.reaction":"rxn03974"
}
},
{
"id":"FMNRy",
"name":"FMN reductase  NADPH dependent ",
"metabolites":{
"fmnRD_c":1.0,
"fmn_c":-1.0,
"h_c":-1.0,
"nadp_c":1.0,
"nadph_c":-1.0
},
"lower_bound":0.0,
"upper_bound":1000.0,
"gene_reaction_rule":"",
"annotation":{
"bigg.reaction":"FMNRy",
"eco":"ECO:0000001",
"metanetx.reaction":"MNXR99608",
"sbo":"SBO:0000176"
}
},
{
"id":"FOLt",
"name":"Folate transport via proton simport",
"metabolites":{
"fol_c":1.0,
"fol_e":-1.0,
"h_c":1.0,
"h_e":-1.0
},
"lower_bound":0.0,
"upper_bound":1000.0,
"gene_reaction_rule":"",
"annotation":{
"bigg.reaction":"FOLt",
"eco":"ECO:0000001",
"metanetx.reaction":"MNXR99612",
"sbo":"SBO:0000659",
"seed.reaction":"rxn05255"
}
},
{
"id":"FOMETRi",
"name":"Aminomethyltransferase",
"metabolites":{
"5fthf_c":-1.0,
"h2o_c":1.0,
"h_c":-1.0,
"methf_c":1.0
},
"lower_bound":0.0,
"upper_bound":1000.0,
"gene_reaction_rule":"WP_155115048_1",
"annotation":{
"bigg.reaction":"FOMETRi",
"ec-code":"2.1.2.10",
"eco":"ECO:0000044",
"kegg.pathway":"map00670",
"kegg.reaction":"R02300",
"metanetx.reaction":"MNXR99614",
"rhea":[
"34767",
"34768",
"34769",
"34770"
],
"sbo":"SBO:0000402",
"seed.reaction":"rxn01652"
}
},
{
"id":"FRD5",
"name":"FRD5",
"metabolites":{
"fum_c":-1.0,
"mql6_c":-1.0,
"mqn6_c":1.0,
"succ_c":1.0
},
"lower_bound":0.0,
"upper_bound":1000.0,
"gene_reaction_rule":"WP_005506820_1",
"annotation":{
"bigg.reaction":"FRD5",
"ec-code":"1.3.99.1",
"eco":"ECO:0000044",
"metanetx.reaction":"MNXR99640",
"sbo":"SBO:0000200",
"seed.reaction":"rxn10619"
}
},
{
"id":"FRUK",
"name":"Fructose-1-phosphate kinase",
"metabolites":{
"adp_c":1.0,
"atp_c":-1.0,
"f1p_c":-1.0,
"fdp_c":1.0,
"h_c":1.0
},
"lower_bound":0.0,
"upper_bound":1000.0,
"gene_reaction_rule":"WP_005508167_1",
"annotation":{
"bigg.reaction":"FRUK",
"ec-code":"2.7.1.56",
"eco":"ECO:0000044",
"metanetx.reaction":"MNXR99652",
"rhea":[
"14213",
"14214",
"14215",
"14216"
],
"sbo":"SBO:0000216",
"seed.reaction":"rxn01492"
}
},
{
"id":"FRUpts",
"name":"D-fructose transport via PEP:Pyr PTS",
"metabolites":{
"f1p_c":1.0,
"fru_e":-1.0,
"pep_c":-1.0,
"pyr_c":1.0
},
"lower_bound":0.0,
"upper_bound":1000.0,
"gene_reaction_rule":"WP_005507994_1 or WP_005508168_1",
"annotation":{
"bigg.reaction":"FRUpts",
"eco":"ECO:0000008",
"metanetx.reaction":"MNXR99661",
"sbo":"SBO:0000657",
"seed.reaction":[
"rxn05560",
"rxn08536"
]
}
},
{
"id":"FRUpts2pp",
"name":"Fructose transport via PEP:Pyr PTS (f6p generating) (periplasm)",
"metabolites":{
"f6p_c":1.0,
"fru_p":-1.0,
"pep_c":-1.0,
"pyr_c":1.0
},
"lower_bound":0.0,
"upper_bound":1000.0,
"gene_reaction_rule":"WP_005504506_1 and WP_005507992_1 and WP_005507993_1 and WP_005507994_1",
"annotation":{
"bigg.reaction":"FRUpts2pp",
"eco":"ECO:0000008",
"metanetx.reaction":"MNXR99662",
"sbo":"SBO:0000657"
}
},
{
"id":"FRUptspp",
"name":"D-fructose transport via PEP:Pyr PTS (periplasm)",
"metabolites":{
"f1p_c":1.0,
"fru_p":-1.0,
"pep_c":-1.0,
"pyr_c":1.0
},
"lower_bound":0.0,
"upper_bound":1000.0,
"gene_reaction_rule":"WP_005504506_1",
"annotation":{
"bigg.reaction":"FRUptspp",
"eco":"ECO:0000008",
"metanetx.reaction":"MNXR99661",
"sbo":"SBO:0000657",
"seed.reaction":[
"rxn05560",
"rxn08536"
]
}
},
{
"id":"FRUtex",
"name":"D-fructose transport via diffusion (extracellular to periplasm)",
"metabolites":{
"fru_e":-1.0,
"fru_p":1.0
},
"lower_bound":-1000.0,
"upper_bound":1000.0,
"gene_reaction_rule":"",
"annotation":{
"bigg.reaction":"FRUtex",
"eco":"ECO:0000001",
"metanetx.reaction":"MNXR99663",
"reactome":[
"R-ATH-189222",
"R-BTA-189222",
"R-CFA-189222",
"R-DDI-189222",
"R-DME-189222",
"R-DRE-189222",
"R-GGA-189222",
"R-HSA-189222",
"R-MMU-189222",
"R-OSA-189222",
"R-RNO-189222",
"R-SCE-189222",
"R-SSC-189222",
"R-TGU-189222",
"R-XTR-189222"
],
"sbo":"SBO:0000658",
"seed.reaction":[
"rxn08537",
"rxn12996"
]
}
},
{
"id":"FTHFLi",
"name":"Formate-tetrahydrofolate ligase",
"metabolites":{
"10fthf_c":1.0,
"adp_c":1.0,
"atp_c":-1.0,
"for_c":-1.0,
"pi_c":1.0,
"thf_c":-1.0
},
"lower_bound":0.0,
"upper_bound":1000.0,
"gene_reaction_rule":"WP_005508799_1",
"annotation":{
"bigg.reaction":"FTHFLi",
"ec-code":"6.3.4.3",
"eco":"ECO:0000044",
"kegg.pathway":[
"map00670",
"map00720",
"map01100",
"map01120",
"map01200",
"map01240"
],
"kegg.reaction":"R00943",
"metanetx.reaction":"MNXR99672",
"reactome":[
"R-ATH-5696839",
"R-ATH-6801456",
"R-BTA-5696839",
"R-BTA-6801456",
"R-CEL-5696839",
"R-CEL-6801456",
"R-CFA-5696839",
"R-CFA-6801456",
"R-DDI-5696839",
"R-DDI-6801456",
"R-DME-5696839",
"R-DME-6801456",
"R-DRE-5696839",
"R-DRE-6801456",
"R-GGA-5696839",
"R-GGA-6801456",
"R-HSA-5696839",
"R-HSA-6801456",
"R-MMU-5696839",
"R-MMU-6801456",
"R-OSA-5696839",
"R-OSA-6801456",
"R-RNO-5696839",
"R-RNO-6801456",
"R-SCE-5696839",
"R-SCE-6801456",
"R-SPO-5696839",
"R-SPO-6801456",
"R-SSC-5696839",
"R-SSC-6801456",
"R-TGU-5696839",
"R-TGU-6801456",
"R-XTR-5696839",
"R-XTR-6801456"
],
"rhea":[
"20221",
"20222",
"20223",
"20224"
],
"sbo":"SBO:0000176"
}
},
{
"id":"FUMt2r",
"name":"Fumarate reversible transport via symport",
"metabolites":{
"fum_c":1.0,
"fum_e":-1.0,
"h_c":1.0,
"h_e":-1.0
},
"lower_bound":0.0,
"upper_bound":1000.0,
"gene_reaction_rule":"WP_005508867_1",
"annotation":{
"bigg.reaction":"FUMt2r",
"eco":"ECO:0000008",
"metanetx.reaction":"MNXR99713",
"sbo":"SBO:0000659",
"seed.reaction":"rxn05561"
}
},
{
"id":"FUMt3",
"name":"FUMt3",
"metabolites":{
"fum_c":-1.0,
"fum_e":1.0,
"h_c":1.0,
"h_e":-1.0
},
"lower_bound":0.0,
"upper_bound":1000.0,
"gene_reaction_rule":"",
"annotation":{
"bigg.reaction":"FUMt3",
"eco":"ECO:0000001",
"metanetx.reaction":"MNXR99714",
"sbo":"SBO:0000660",
"seed.reaction":"rxn10901"
}
},
{
"id":"G1PACT",
"name":"Glucosamine-1-phosphate N-acetyltransferase",
"metabolites":{
"accoa_c":-1.0,
"acgam1p_c":1.0,
"coa_c":1.0,
"gam1p_c":-1.0,
"h_c":1.0
},
"lower_bound":0.0,
"upper_bound":1000.0,
"gene_reaction_rule":"",
"annotation":{
"bigg.reaction":"G1PACT",
"ec-code":[
"2.3.1.157",
"2.3.1.4"
],
"eco":"ECO:0000001",
"metanetx.reaction":"MNXR99841",
"sbo":"SBO:0000402",
"seed.reaction":"rxn03638"
}
},
{
"id":"G1SAT",
"name":"Glutamate-1-semialdehyde aminotransferase",
"metabolites":{
"5aop_c":1.0,
"glu1sa_c":-1.0
},
"lower_bound":-1000.0,
"upper_bound":1000.0,
"gene_reaction_rule":"",
"annotation":{
"bigg.reaction":"G1SAT",
"biocyc":"META:GSAAMINOTRANS-RXN",
"ec-code":"5.4.3.8",
"eco":"ECO:0000001",
"kegg.pathway":[
"map00860",
"map01100",
"map01110",
"map01120",
"map01240"
],
"kegg.reaction":"R02272",
"metanetx.reaction":"MNXR99850",
"rhea":[
"14265",
"14266",
"14267",
"14268"
],
"sbo":"SBO:0000377",
"seed.reaction":"rxn01629"
}
},
{
"id":"G3PAT141",
"name":"Glycerol-3-phosphate acyltransferase (C14:1)",
"metabolites":{
"1tdec7eg3p_c":1.0,
"ACP_c":1.0,
"glyc3p_c":-1.0,
"tdeACP_c":-1.0
},
"lower_bound":0.0,
"upper_bound":1000.0,
"gene_reaction_rule":"",
"annotation":{
"bigg.reaction":"G3PAT141",
"ec-code":"2.3.1.15",
"eco":"ECO:0000001",
"metanetx.reaction":"MNXR99856",
"sbo":"SBO:0000402"
}
},
{
"id":"G3PAT161",
"name":"Glycerol-3-phosphate acyltransferase (C16:1)",
"metabolites":{
"1hdec9eg3p_c":1.0,
"ACP_c":1.0,
"glyc3p_c":-1.0,
"hdeACP_c":-1.0
},
"lower_bound":0.0,
"upper_bound":1000.0,
"gene_reaction_rule":"",
"annotation":{
"bigg.reaction":"G3PAT161",
"ec-code":"2.3.1.15",
"eco":"ECO:0000001",
"metanetx.reaction":"MNXR99859",
"sbo":"SBO:0000402"
}
},
{
"id":"G3PAT180",
"name":"Glycerol-3-phosphate acyltransferase (C18:0)",
"metabolites":{
"1odecg3p_c":1.0,
"ACP_c":1.0,
"glyc3p_c":-1.0,
"ocdcaACP_c":-1.0
},
"lower_bound":0.0,
"upper_bound":1000.0,
"gene_reaction_rule":"",
"annotation":{
"bigg.reaction":"G3PAT180",
"ec-code":"2.3.1.15",
"eco":"ECO:0000001",
"metanetx.reaction":"MNXR99860",
"sbo":"SBO:0000402"
}
},
{
"id":"G3PAT181",
"name":"Glycerol-3-phosphate acyltransferase (C18:1)",
"metabolites":{
"1odec11eg3p_c":1.0,
"ACP_c":1.0,
"glyc3p_c":-1.0,
"octeACP_c":-1.0
},
"lower_bound":0.0,
"upper_bound":1000.0,
"gene_reaction_rule":"",
"annotation":{
"bigg.reaction":"G3PAT181",
"ec-code":"2.3.1.15",
"eco":"ECO:0000001",
"metanetx.reaction":"MNXR99862",
"sbo":"SBO:0000402"
}
},
{
"id":"G3PCT",
"name":"Glycerol-3-phosphate cytidylyltransferase",
"metabolites":{
"cdpglyc_c":1.0,
"ctp_c":-1.0,
"glyc3p_c":-1.0,
"h_c":-1.0,
"ppi_c":1.0
},
"lower_bound":0.0,
"upper_bound":1000.0,
"gene_reaction_rule":"WP_005508886_1",
"annotation":{
"bigg.reaction":"G3PCT",
"biocyc":"META:2.7.7.39-RXN",
"ec-code":"2.7.7.39",
"eco":"ECO:0000008",
"kegg.pathway":"map00564",
"kegg.reaction":"R00856",
"metanetx.reaction":"MNXR99872",
"rhea":[
"13361",
"13362",
"13363",
"13364"
],
"sbo":"SBO:0000402",
"seed.reaction":"rxn00621"
}
},
{
"id":"G3PD",
"name":"Glycerol-3-phosphate dehydrogenase (FAD)",
"metabolites":{
"dhap_c":1.0,
"fad_c":-1.0,
"fadh2_c":1.0,
"glyc3p_c":-1.0
},
"lower_bound":-1000.0,
"upper_bound":1000.0,
"gene_reaction_rule":"",
"annotation":{
"bigg.reaction":"G3PD",
"ec-code":[
"1.1.5.3",
"1.1.99.5"
],
"eco":"ECO:0000001",
"kegg.pathway":[
"map00564",
"map01110"
],
"kegg.reaction":"R00848",
"metanetx.reaction":"MNXR99875",
"reactome":[
"R-ATH-188467",
"R-BTA-188467",
"R-CEL-188467",
"R-CFA-188467",
"R-DDI-188467",
"R-DME-188467",
"R-DRE-188467",
"R-GGA-188467",
"R-HSA-188467",
"R-MMU-188467",
"R-OSA-188467",
"R-PFA-188467",
"R-RNO-188467",
"R-SCE-188467",
"R-SPO-188467",
"R-SSC-188467",
"R-TGU-188467",
"R-XTR-188467"
],
"rhea":[
"31283",
"31284",
"31285",
"31286"
],
"sbo":"SBO:0000200",
"seed.reaction":"rxn00616"
}
},
{
"id":"G3POA_BS",
"name":"Glycerol 3 phosphate O acyltransferase",
"metabolites":{
"1ag3p_BS_c":0.01,
"coa_c":1.0,
"fa11coa_c":-0.07,
"fa12coa_c":-0.17,
"fa1coa_c":-0.01,
"fa3coa_c":-0.2,
"fa4coa_c":-0.34,
"fa6coa_c":-0.05,
"glyc3p_c":-1.0,
"pmtcoa_c":-0.1,
"strcoa_c":-0.03,
"tdcoa_c":-0.03
},
"lower_bound":0.0,
"upper_bound":1000.0,
"gene_reaction_rule":"",
"annotation":{
"eco":"ECO:0000001",
"metanetx.reaction":"MNXR143119",
"sbo":"SBO:0000176"
}
},
{
"id":"G3PT",
"name":"Glycerol-3-phosphatase",
"metabolites":{
"glyc3p_c":-1.0,
"glyc_c":1.0,
"h2o_c":-1.0,
"pi_c":1.0
},
"lower_bound":0.0,
"upper_bound":1000.0,
"gene_reaction_rule":"WP_005508951_1",
"annotation":{
"bigg.reaction":"G3PT",
"biocyc":"META:RXN-14965",
"ec-code":[
"3.1.3.2",
"3.1.3.21"
],
"eco":"ECO:0000008",
"kegg.pathway":[
"map00561",
"map01100"
],
"kegg.reaction":"R00841",
"metanetx.reaction":"MNXR99894",
"sbo":"SBO:0000376",
"seed.reaction":"rxn00610"
}
},
{
"id":"G6PP",
"name":"Glucose-6-phosphate phosphatase",
"metabolites":{
"g6p_c":-1.0,
"glc__D_c":1.0,
"h2o_c":-1.0,
"pi_c":1.0
},
"lower_bound":0.0,
"upper_bound":1000.0,
"gene_reaction_rule":"WP_005508951_1",
"annotation":{
"bigg.reaction":"G6PP",
"biocyc":"META:RXN66-526",
"ec-code":[
"3.1.3.58",
"3.1.3.9"
],
"eco":"ECO:0000008",
"kegg.pathway":[
"map00500",
"map01100",
"map01110"
],
"kegg.reaction":"R00303",
"metanetx.reaction":"MNXR99912",
"rhea":[
"16689",
"16690",
"16691",
"16692"
],
"sbo":"SBO:0000376",
"seed.reaction":"rxn00220"
}
},
{
"id":"GALKr",
"name":"Galactokinase",
"metabolites":{
"adp_c":1.0,
"atp_c":-1.0,
"gal1p_c":1.0,
"gal_c":-1.0,
"h_c":1.0
},
"lower_bound":-1000.0,
"upper_bound":1000.0,
"gene_reaction_rule":"",
"annotation":{
"bigg.reaction":"GALKr",
"biocyc":"META:GALACTOKIN-RXN",
"ec-code":"2.7.1.6",
"eco":"ECO:0000001",
"kegg.pathway":[
"map00052",
"map00520",
"map01100",
"map01250"
],
"kegg.reaction":"R01092",
"metanetx.reaction":"MNXR99985",
"rhea":[
"13553",
"13554",
"13555",
"13556"
],
"sbo":"SBO:0000216",
"seed.reaction":"rxn00808"
}
},
{
"id":"GALUi",
"name":"UTP-glucose-1-phosphate uridylyltransferase (irreversible)",
"metabolites":{
"g1p_c":-1.0,
"h_c":-1.0,
"ppi_c":1.0,
"udpg_c":1.0,
"utp_c":-1.0
},
"lower_bound":0.0,
"upper_bound":1000.0,
"gene_reaction_rule":"WP_005508447_1",
"annotation":{
"bigg.reaction":"GALUi",
"biocyc":"META:GLUC1PURIDYLTRANS-RXN",
"ec-code":[
"2.7.7.64",
"2.7.7.9"
],
"eco":"ECO:0000044",
"kegg.pathway":[
"map00040",
"map00052",
"map00500",
"map00520",
"map00541",
"map00561",
"map01100",
"map01110",
"map01240",
"map01250"
],
"kegg.reaction":"R00289",
"metanetx.reaction":"MNXR143121",
"reactome":[
"R-ATH-70286",
"R-BTA-70286",
"R-CEL-70286",
"R-CFA-70286",
"R-DDI-70286",
"R-DME-70286",
"R-DRE-70286",
"R-GGA-70286",
"R-HSA-70286",
"R-MMU-70286",
"R-OSA-70286",
"R-RNO-70286",
"R-SCE-70286",
"R-SPO-70286",
"R-SSC-70286",
"R-TGU-70286",
"R-XTR-70286"
],
"rhea":[
"19889",
"19890",
"19891",
"19892"
],
"sbo":"SBO:0000402",
"seed.reaction":"rxn00213"
}
},
{
"id":"GAMptspp",
"name":"D-glucosamine transport via PEP:Pyr PTS (periplasm)",
"metabolites":{
"gam_c":1.0,
"gam_p":-1.0,
"pep_c":-1.0,
"pyr_c":1.0
},
"lower_bound":0.0,
"upper_bound":1000.0,
"gene_reaction_rule":"WP_005504506_1 and WP_005507992_1 and WP_005507993_1 and WP_005507994_1",
"annotation":{
"bigg.reaction":"GAMptspp",
"eco":"ECO:0000008",
"metanetx.reaction":"MNXR100034",
"sbo":"SBO:0000657",
"seed.reaction":[
"rxn05569",
"rxn08592"
]
}
},
{
"id":"GAMtex",
"name":"D-glucosamine transport via diffusion (extracellular to periplasm)",
"metabolites":{
"gam_e":-1.0,
"gam_p":1.0
},
"lower_bound":-1000.0,
"upper_bound":0.0,
"gene_reaction_rule":"",
"annotation":{
"bigg.reaction":"GAMtex",
"eco":"ECO:0000001",
"metanetx.reaction":"MNXR100035",
"sbo":"SBO:0000658",
"seed.reaction":"rxn08593"
}
},
{
"id":"GAPD",
"name":"Glyceraldehyde-3-phosphate dehydrogenase",
"metabolites":{
"13dpg_c":1.0,
"g3p_c":-1.0,
"h_c":1.0,
"nad_c":-1.0,
"nadh_c":1.0,
"pi_c":-1.0
},
"lower_bound":-1000.0,
"upper_bound":1000.0,
"gene_reaction_rule":"WP_005506148_1 or WP_005507956_1",
"annotation":{
"bigg.reaction":"GAPD",
"biocyc":"META:GAPOXNPHOSPHN-RXN",
"ec-code":[
"1.2.1.12",
"1.2.1.59"
],
"eco":"ECO:0000044",
"kegg.pathway":[
"map00010",
"map00710",
"map01100",
"map01110",
"map01120",
"map01200",
"map01230"
],
"kegg.reaction":"R01061",
"metanetx.reaction":"MNXR100040",
"reactome":[
"R-ATH-70449",
"R-ATH-70482",
"R-BTA-70449",
"R-BTA-70482",
"R-CEL-70449",
"R-CEL-70482",
"R-CFA-70449",
"R-CFA-70482",
"R-DDI-70449",
"R-DDI-70482",
"R-DME-70449",
"R-DME-70482",
"R-DRE-70449",
"R-DRE-70482",
"R-GGA-352921",
"R-GGA-352956",
"R-GGA-70449",
"R-GGA-70482",
"R-HSA-70449",
"R-HSA-70482",
"R-MMU-70449",
"R-MMU-70482",
"R-OSA-70449",
"R-OSA-70482",
"R-PFA-70449",
"R-PFA-70482",
"R-RNO-70449",
"R-RNO-70482",
"R-SCE-70449",
"R-SCE-70482",
"R-SPO-70449",
"R-SPO-70482",
"R-SSC-70449",
"R-SSC-70482",
"R-TGU-70449",
"R-TGU-70482",
"R-XTR-70449",
"R-XTR-70482"
],
"rhea":[
"10300",
"10301",
"10302",
"10303"
],
"sbo":"SBO:0000200",
"seed.reaction":"rxn00781"
}
},
{
"id":"GARFT",
"name":"Phosphoribosylglycinamide formyltransferase",
"metabolites":{
"10fthf_c":-1.0,
"fgam_c":1.0,
"gar_c":-1.0,
"h_c":1.0,
"thf_c":1.0
},
"lower_bound":0.0,
"upper_bound":1000.0,
"gene_reaction_rule":"WP_005508977_1",
"annotation":{
"bigg.reaction":"GARFT",
"ec-code":"2.1.2.2",
"eco":"ECO:0000044",
"kegg.pathway":[
"map00230",
"map00670",
"map01100",
"map01110"
],
"kegg.reaction":"R04325",
"metacyc.reaction":"GART-RXN",
"metanetx.reaction":"MNXR99623",
"rhea":[
"15053",
"15054",
"15055",
"15056"
],
"sbo":"SBO:0000402"
}
},
{
"id":"GCALDt",
"name":"Glycoaldehydye reversible transport",
"metabolites":{
"gcald_c":1.0,
"gcald_e":-1.0
},
"lower_bound":-1000.0,
"upper_bound":1000.0,
"gene_reaction_rule":"",
"annotation":{
"bigg.reaction":"GCALDt",
"eco":"ECO:0000001",
"metanetx.reaction":"MNXR100061",
"sbo":"SBO:0000658",
"seed.reaction":[
"rxn09680",
"rxn09752"
]
}
},
{
"id":"GCCa",
"name":"Glycine-cleavage complex",
"metabolites":{
"alpro_c":1.0,
"co2_c":1.0,
"gly_c":-1.0,
"h_c":-1.0,
"lpro_c":-1.0
},
"lower_bound":0.0,
"upper_bound":1000.0,
"gene_reaction_rule":"WP_005508181_1",
"annotation":{
"bigg.reaction":"GCCa",
"ec-code":"1.4.4.2",
"eco":"ECO:0000044",
"kegg.pathway":[
"map00260",
"map00785",
"map01100",
"map01200"
],
"kegg.reaction":"R03425",
"metanetx.reaction":"MNXR100067",
"sbo":"SBO:0000200",
"seed.reaction":"rxn06377"
}
},
{
"id":"GCCb",
"name":"Glycine cleavage complex",
"metabolites":{
"alpro_c":-1.0,
"dhlpro_c":1.0,
"mlthf_c":1.0,
"nh4_c":1.0,
"thf_c":-1.0
},
"lower_bound":0.0,
"upper_bound":1000.0,
"gene_reaction_rule":"WP_005508390_1",
"annotation":{
"bigg.reaction":"GCCb",
"ec-code":"2.1.2.10",
"eco":"ECO:0000044",
"kegg.pathway":[
"map00260",
"map00670",
"map00785",
"map01100",
"map01200"
],
"kegg.reaction":"R04125",
"metanetx.reaction":"MNXR100068",
"sbo":"SBO:0000402"
}
},
{
"id":"GCCc",
"name":"Glycine-cleavage complex",
"metabolites":{
"dhlpro_c":-1.0,
"h_c":1.0,
"lpro_c":1.0,
"nad_c":-1.0,
"nadh_c":1.0
},
"lower_bound":0.0,
"upper_bound":1000.0,
"gene_reaction_rule":"WP_005508181_1",
"annotation":{
"bigg.reaction":"GCCc",
"ec-code":"1.8.1.4",
"eco":"ECO:0000044",
"kegg.pathway":[
"map00260",
"map00785",
"map01100",
"map01200"
],
"kegg.reaction":"R03815",
"metanetx.reaction":"MNXR100069",
"sbo":"SBO:0000200",
"seed.reaction":"rxn06493"
}
},
{
"id":"GDPDPK",
"name":"GDP diphosphokinase",
"metabolites":{
"amp_c":1.0,
"atp_c":-1.0,
"gdp_c":-1.0,
"h_c":1.0,
"ppgpp_c":1.0
},
"lower_bound":0.0,
"upper_bound":1000.0,
"gene_reaction_rule":"",
"annotation":{
"bigg.reaction":"GDPDPK",
"biocyc":"META:GDPPYPHOSKIN-RXN",
"ec-code":"2.7.6.5",
"eco":"ECO:0000001",
"metanetx.reaction":"MNXR100088",
"rhea":[
"28098",
"28099",
"28100",
"28101"
],
"sbo":"SBO:0000402",
"seed.reaction":"rxn08598"
}
},
{
"id":"GDPMNP",
"name":"GDP-mannose phyrophosphatase",
"metabolites":{
"gdpmann_c":-1.0,
"gmp_c":1.0,
"h2o_c":-1.0,
"h_c":2.0,
"man1p_c":1.0
},
"lower_bound":0.0,
"upper_bound":1000.0,
"gene_reaction_rule":"",
"annotation":{
"bigg.reaction":"GDPMNP",
"biocyc":"META:RXN0-5108",
"ec-code":[
"3.6.1.-",
"3.6.1.21"
],
"eco":"ECO:0000001",
"kegg.pathway":"map00051",
"kegg.reaction":"R00881",
"metanetx.reaction":"MNXR100092",
"rhea":[
"27978",
"27979",
"27980",
"27981"
],
"sbo":"SBO:0000376",
"seed.reaction":"rxn00639"
}
},
{
"id":"GDPTPDP",
"name":"Guanosine 3'-diphosphate 5'-triphosphate 3'-diphosphatase",
"metabolites":{
"gdptp_c":-1.0,
"gtp_c":1.0,
"h2o_c":-1.0,
"ppi_c":1.0
},
"lower_bound":0.0,
"upper_bound":1000.0,
"gene_reaction_rule":"WP_005508957_1",
"annotation":{
"bigg.reaction":"GDPTPDP",
"biocyc":"META:RXN0-6427",
"ec-code":"3.1.7.2",
"eco":"ECO:0000008",
"metanetx.reaction":"MNXR100094",
"rhea":[
"33055",
"33056",
"33057",
"33058"
],
"sbo":"SBO:0000376"
}
},
{
"id":"GK2",
"name":"Guanylate kinase  GMPdATP ",
"metabolites":{
"dadp_c":1.0,
"datp_c":-1.0,
"gdp_c":1.0,
"gmp_c":-1.0
},
"lower_bound":-1000.0,
"upper_bound":1000.0,
"gene_reaction_rule":"WP_005505951_1",
"annotation":{
"bigg.reaction":"GK2",
"ec-code":"2.7.4.8",
"eco":"ECO:0000044",
"metacyc.reaction":"GART-RXN",
"metanetx.reaction":"MNXR100145",
"sbo":"SBO:0000216",
"seed.reaction":"rxn09562"
}
},
{
"id":"GLCpts",
"name":"D-glucose transport via PEP:Pyr PTS",
"metabolites":{
"g6p_c":1.0,
"glc__D_e":-1.0,
"pep_c":-1.0,
"pyr_c":1.0
},
"lower_bound":0.0,
"upper_bound":1000.0,
"gene_reaction_rule":"WP_005507926_1",
"annotation":{
"bigg.reaction":"GLCpts",
"eco":"ECO:0000008",
"metanetx.reaction":"MNXR100237",
"sbo":"SBO:0000657",
"seed.reaction":[
"rxn05226",
"rxn08612"
]
}
},
{
"id":"GLCptspp",
"name":"D-glucose transport via PEP:Pyr PTS (periplasm)",
"metabolites":{
"g6p_c":1.0,
"glc__D_p":-1.0,
"pep_c":-1.0,
"pyr_c":1.0
},
"lower_bound":0.0,
"upper_bound":1000.0,
"gene_reaction_rule":"( WP_005504506_1 and WP_005507926_1 ) or ( WP_005504506_1 and WP_005507992_1 and WP_005507993_1 and WP_005507994_1 )",
"annotation":{
"bigg.reaction":"GLCptspp",
"eco":"ECO:0000008",
"metanetx.reaction":"MNXR100237",
"sbo":"SBO:0000657",
"seed.reaction":[
"rxn05226",
"rxn08612"
]
}
},
{
"id":"GLNabc",
"name":"L-glutamine transport via ABC system",
"metabolites":{
"adp_c":1.0,
"atp_c":-1.0,
"gln__L_c":1.0,
"gln__L_e":-1.0,
"h2o_c":-1.0,
"h_c":1.0,
"pi_c":1.0
},
"lower_bound":0.0,
"upper_bound":1000.0,
"gene_reaction_rule":"( WP_005508312_1 and WP_005509185_1 ) or ( WP_005504788_1 and WP_005508488_1 and WP_005508489_1 )",
"annotation":{
"bigg.reaction":"GLNabc",
"biocyc":"META:ABC-12-RXN",
"ec-code":"3.6.3.21",
"eco":[
"ECO:0000044",
"ECO:0000008"
],
"metanetx.reaction":"MNXR100258",
"rhea":[
"29895#1",
"29896#1",
"29897#1",
"29898#1",
"29895",
"29896",
"29897",
"29898"
],
"sbo":"SBO:0000657",
"seed.reaction":[
"rxn05155",
"rxn05196",
"rxn08624",
"rxn11101",
"rxn11233"
]
}
},
{
"id":"GLNabcpp",
"name":"L-glutamine transport via ABC system (periplasm)",
"metabolites":{
"adp_c":1.0,
"atp_c":-1.0,
"gln__L_c":1.0,
"gln__L_p":-1.0,
"h2o_c":-1.0,
"h_c":1.0,
"pi_c":1.0
},
"lower_bound":0.0,
"upper_bound":1000.0,
"gene_reaction_rule":"WP_005508312_1 or WP_005508489_1 or WP_005509186_1",
"annotation":{
"bigg.reaction":"GLNabcpp",
"biocyc":"META:ABC-12-RXN",
"ec-code":"3.6.3.21",
"eco":"ECO:0000008",
"metanetx.reaction":"MNXR100258",
"rhea":[
"29895#1",
"29896#1",
"29897#1",
"29898#1",
"29895",
"29896",
"29897",
"29898"
],
"sbo":"SBO:0000657",
"seed.reaction":[
"rxn05155",
"rxn05196",
"rxn08624",
"rxn11101",
"rxn11233"
]
}
},
{
"id":"GLNtex",
"name":"L-glutamine transport via diffusion (extracellular to periplasm)",
"metabolites":{
"gln__L_e":-1.0,
"gln__L_p":1.0
},
"lower_bound":-1000.0,
"upper_bound":1000.0,
"gene_reaction_rule":"",
"annotation":{
"bigg.reaction":"GLNtex",
"biocyc":"META:TRANS-RXN-233",
"eco":"ECO:0000001",
"metanetx.reaction":"MNXR100259",
"reactome":[
"R-BTA-212614",
"R-CFA-212614",
"R-GGA-212614",
"R-HSA-212614",
"R-HSA-212651",
"R-MMU-212614",
"R-RNO-212614",
"R-SCE-212614",
"R-SSC-212614",
"R-TGU-212614"
],
"sbo":"SBO:0000658",
"seed.reaction":[
"rxn08625",
"rxn10928"
]
}
},
{
"id":"GLUN",
"name":"Glutaminase",
"metabolites":{
"gln__L_c":-1.0,
"glu__L_c":1.0,
"h2o_c":-1.0,
"nh4_c":1.0
},
"lower_bound":0.0,
"upper_bound":1000.0,
"gene_reaction_rule":"WP_005507857_1",
"annotation":{
"bigg.reaction":"GLUN",
"biocyc":"META:GLUTAMIN-RXN",
"ec-code":[
"1.4.1.13",
"1.4.7.1",
"3.5.1.2",
"3.5.1.38",
"4.3.3.6",
"6.3.4.2",
"6.3.5.2",
"6.3.5.4",
"6.3.5.5"
],
"eco":"ECO:0000044",
"kegg.pathway":[
"map00220",
"map00250",
"map01100"
],
"kegg.reaction":"R00256",
"metanetx.reaction":"MNXR100030",
"reactome":[
"R-BTA-70609",
"R-CEL-70609",
"R-CFA-70609",
"R-DDI-70609",
"R-DME-70609",
"R-DRE-70609",
"R-GGA-70609",
"R-HSA-70609",
"R-MMU-70609",
"R-RNO-70609",
"R-SSC-70609",
"R-TGU-70609",
"R-XTR-70609"
],
"rhea":[
"15889",
"15890",
"15891",
"15892"
],
"sbo":"SBO:0000176",
"seed.reaction":"rxn00189"
}
},
{
"id":"GLUNpp",
"name":"Glutaminase",
"metabolites":{
"gln__L_p":-1.0,
"glu__L_p":1.0,
"h2o_p":-1.0,
"nh4_p":1.0
},
"lower_bound":0.0,
"upper_bound":1000.0,
"gene_reaction_rule":"( WP_005507019_1 and WP_005507017_1 and WP_005507016_1 ) or ( WP_005509064_1 and WP_005507298_1 ) or ( WP_005508717_1 and WP_005508720_1 ) or WP_005508433_1 or WP_044141843_1 or WP_044142247_1 or WP_005507857_1",
"annotation":{
"bigg.reaction":"GLUNpp",
"biocyc":"META:GLUTAMIN-RXN",
"ec-code":[
"1.4.1.13",
"1.4.7.1",
"3.5.1.2",
"3.5.1.38",
"4.3.3.6",
"6.3.4.2",
"6.3.5.2",
"6.3.5.4",
"6.3.5.5"
],
"eco":"ECO:0000044",
"kegg.pathway":[
"map00220",
"map00250",
"map01100"
],
"kegg.reaction":"R00256",
"metanetx.reaction":"MNXR100030",
"reactome":[
"R-BTA-70609",
"R-CEL-70609",
"R-CFA-70609",
"R-DDI-70609",
"R-DME-70609",
"R-DRE-70609",
"R-GGA-70609",
"R-HSA-70609",
"R-MMU-70609",
"R-RNO-70609",
"R-SSC-70609",
"R-TGU-70609",
"R-XTR-70609"
],
"rhea":[
"15889",
"15890",
"15891",
"15892"
],
"sbo":"SBO:0000176",
"seed.reaction":"rxn00189"
}
},
{
"id":"GLUPRT",
"name":"Glutamine phosphoribosyldiphosphate amidotransferase",
"metabolites":{
"gln__L_c":-1.0,
"glu__L_c":1.0,
"h2o_c":-1.0,
"ppi_c":1.0,
"pram_c":1.0,
"prpp_c":-1.0
},
"lower_bound":0.0,
"upper_bound":1000.0,
"gene_reaction_rule":"WP_005508225_1",
"annotation":{
"bigg.reaction":"GLUPRT",
"biocyc":"META:PRPPAMIDOTRANS-RXN",
"ec-code":"2.4.2.14",
"eco":"ECO:0000044",
"kegg.pathway":[
"map00230",
"map00250",
"map01100",
"map01110"
],
"kegg.reaction":"R01072",
"metanetx.reaction":"MNXR100287",
"reactome":[
"R-ATH-73815",
"R-BTA-73815",
"R-CEL-73815",
"R-CFA-73815",
"R-DDI-73815",
"R-DME-73815",
"R-DRE-73815",
"R-GGA-419152",
"R-GGA-73815",
"R-HSA-73815",
"R-MMU-73815",
"R-OSA-73815",
"R-RNO-73815",
"R-SCE-73815",
"R-SPO-73815",
"R-SSC-73815",
"R-TGU-73815",
"R-XTR-73815"
],
"rhea":[
"14905",
"14906",
"14907",
"14908"
],
"sbo":"SBO:0000217",
"seed.reaction":"rxn00790"
}
},
{
"id":"GLUTRR",
"name":"Glutamyl-tRNA reductase",
"metabolites":{
"glu1sa_c":1.0,
"glutrna_c":-1.0,
"h_c":-1.0,
"nadp_c":1.0,
"nadph_c":-1.0,
"trnaglu_c":1.0
},
"lower_bound":0.0,
"upper_bound":1000.0,
"gene_reaction_rule":"",
"annotation":{
"bigg.reaction":"GLUTRR",
"ec-code":"1.2.1.70",
"eco":"ECO:0000001",
"kegg.pathway":[
"map00860",
"map01100",
"map01110",
"map01120",
"map01240"
],
"kegg.reaction":"R04109",
"metanetx.reaction":"MNXR100294",
"sbo":"SBO:0000200",
"seed.reaction":"rxn06591"
}
},
{
"id":"GLUTRS",
"name":"Glutamyl-tRNA synthetase",
"metabolites":{
"amp_c":1.0,
"atp_c":-1.0,
"glu__L_c":-1.0,
"glutrna_c":1.0,
"ppi_c":1.0,
"trnaglu_c":-1.0
},
"lower_bound":0.0,
"upper_bound":1000.0,
"gene_reaction_rule":"WP_005508300_1",
"annotation":{
"bigg.reaction":"GLUTRS",
"ec-code":[
"6.1.1",
"6.1.1.17",
"6.1.1.24",
"6.1.1.-"
],
"eco":"ECO:0000044",
"kegg.pathway":[
"map00860",
"map00970",
"map01100",
"map01110",
"map01120",
"map01240"
],
"kegg.reaction":"R05578",
"metanetx.reaction":"MNXR100295",
"reactome":[
"R-HSA-379861",
"R-HSA-380216"
],
"sbo":"SBO:0000695",
"seed.reaction":"rxn06937"
}
},
{
"id":"GLU_Dt2",
"name":"D glutamate transport in via proton symport",
"metabolites":{
"glu__D_c":1.0,
"glu__D_e":-1.0,
"h_c":1.0,
"h_e":-1.0
},
"lower_bound":0.0,
"upper_bound":1000.0,
"gene_reaction_rule":"",
"annotation":{
"bigg.reaction":"GLU_Dt2",
"eco":"ECO:0000001",
"metanetx.reaction":"MNXR100298",
"sbo":"SBO:0000659",
"seed.reaction":"rxn05672"
}
},
{
"id":"GLUabcpp",
"name":"L-glutamate transport via ABC system (periplasm)",
"metabolites":{
"adp_c":1.0,
"atp_c":-1.0,
"glu__L_c":1.0,
"glu__L_p":-1.0,
"h2o_c":-1.0,
"h_c":1.0,
"pi_c":1.0
},
"lower_bound":0.0,
"upper_bound":1000.0,
"gene_reaction_rule":"( WP_005504788_1 and WP_005508489_1 ) or ( WP_005508486_1 and WP_005508489_1 )",
"annotation":{
"bigg.reaction":"GLUabcpp",
"biocyc":"META:ABC-13-RXN",
"ec-code":"3.6.3.21",
"eco":[
"ECO:0000044",
"ECO:0000008"
],
"metanetx.reaction":"MNXR100299",
"rhea":[
"29035#1",
"29036#1",
"29037#1",
"29038#1",
"29035",
"29036",
"29037",
"29038"
],
"sbo":"SBO:0000657",
"seed.reaction":[
"rxn05146",
"rxn08627",
"rxn11235"
]
}
},
{
"id":"GLUt2r",
"name":"L glutamate transport via proton symport  reversible",
"metabolites":{
"glu__L_c":1.0,
"glu__L_e":-1.0,
"h_c":1.0,
"h_e":-1.0
},
"lower_bound":0.0,
"upper_bound":1000.0,
"gene_reaction_rule":"WP_005508867_1",
"annotation":{
"bigg.reaction":"GLUt2r",
"eco":"ECO:0000008",
"metanetx.reaction":"MNXR100300",
"reactome":[
"R-BTA-8875623",
"R-CEL-8875623",
"R-CFA-8875623",
"R-DDI-8875623",
"R-DME-8875623",
"R-DRE-8875623",
"R-GGA-8875623",
"R-HSA-8875623",
"R-MMU-8875623",
"R-RNO-8875623",
"R-SCE-8875623",
"R-SSC-8875623",
"R-TGU-8875623",
"R-XTR-8875623"
],
"sbo":"SBO:0000659",
"seed.reaction":[
"rxn05297",
"rxn08631",
"rxn09751",
"rxn09813",
"rxn13303"
]
}
},
{
"id":"GLUt2rpp",
"name":"L-glutamate transport via proton symport, reversible (periplasm)",
"metabolites":{
"glu__L_c":1.0,
"glu__L_p":-1.0,
"h_c":1.0,
"h_p":-1.0
},
"lower_bound":0.0,
"upper_bound":1000.0,
"gene_reaction_rule":"WP_005508867_1",
"annotation":{
"bigg.reaction":"GLUt2rpp",
"eco":"ECO:0000008",
"metanetx.reaction":"MNXR100300",
"reactome":[
"R-BTA-8875623",
"R-CEL-8875623",
"R-CFA-8875623",
"R-DDI-8875623",
"R-DME-8875623",
"R-DRE-8875623",
"R-GGA-8875623",
"R-HSA-8875623",
"R-MMU-8875623",
"R-RNO-8875623",
"R-SCE-8875623",
"R-SSC-8875623",
"R-TGU-8875623",
"R-XTR-8875623"
],
"sbo":"SBO:0000659",
"seed.reaction":[
"rxn05297",
"rxn08631",
"rxn09751",
"rxn09813",
"rxn13303"
]
}
},
{
"id":"GLXO3r",
"name":"Glyoxylate dehydrogenase",
"metabolites":{
"glx_c":-1.0,
"h2o2_c":1.0,
"h2o_c":-1.0,
"h_c":1.0,
"o2_c":-1.0,
"oxa_c":1.0
},
"lower_bound":0.0,
"upper_bound":1000.0,
"gene_reaction_rule":"",
"annotation":{
"bigg.reaction":"GLXO3r",
"biocyc":"META:GLYOXYLATE-OXIDASE-RXN",
"ec-code":"1.2.3.5",
"eco":"ECO:0000001",
"kegg.pathway":[
"map00630",
"map01100"
],
"kegg.reaction":"R00466",
"metanetx.reaction":"MNXR100305",
"reactome":[
"R-ATH-389862",
"R-BTA-389862",
"R-CEL-389862",
"R-CFA-389862",
"R-DDI-389862",
"R-DME-389862",
"R-DRE-389862",
"R-GGA-389862",
"R-HSA-389862",
"R-MMU-389862",
"R-OSA-389862",
"R-RNO-389862",
"R-SCE-389862",
"R-SPO-389862",
"R-SSC-389862",
"R-TGU-389862",
"R-XTR-389862"
],
"rhea":[
"14837",
"14838",
"14839",
"14840"
],
"sbo":"SBO:0000200",
"seed.reaction":"rxn00325"
}
},
{
"id":"GLYC3Pabcpp",
"name":"Sn-Glycerol 3-phosphate transport via ABC system (periplasm)",
"metabolites":{
"adp_c":1.0,
"atp_c":-1.0,
"glyc3p_c":1.0,
"glyc3p_p":-1.0,
"h2o_c":-1.0,
"h_c":1.0,
"pi_c":1.0
},
"lower_bound":0.0,
"upper_bound":1000.0,
"gene_reaction_rule":"WP_005508359_1",
"annotation":{
"bigg.reaction":"GLYC3Pabcpp",
"biocyc":[
"META:3.6.3.20-RXN",
"META:ABC-34-RXN"
],
"ec-code":"3.6.3.20",
"eco":"ECO:0000008",
"metanetx.reaction":"MNXR100320",
"rhea":[
"21668#1",
"21669#1",
"21670#1",
"21671#1",
"21668",
"21669",
"21670",
"21671"
],
"sbo":"SBO:0000657",
"seed.reaction":[
"rxn05158",
"rxn08641"
]
}
},
{
"id":"GLYCL",
"name":"Glycine Cleavage System",
"metabolites":{
"co2_c":1.0,
"gly_c":-1.0,
"mlthf_c":1.0,
"nad_c":-1.0,
"nadh_c":1.0,
"nh4_c":1.0,
"thf_c":-1.0
},
"lower_bound":0.0,
"upper_bound":1000.0,
"gene_reaction_rule":"( WP_005507722_1 and WP_005508389_1 ) or ( WP_005508181_1 and WP_005508390_1 )",
"annotation":{
"bigg.reaction":"GLYCL",
"ec-code":[
"1.4.4.2",
"1.8.1.4",
"2.1.2.10"
],
"eco":"ECO:0000044",
"kegg.pathway":[
"map00630",
"map01100",
"map01110",
"map01200"
],
"kegg.reaction":"R01221",
"metanetx.reaction":"MNXR100330",
"rhea":[
"27758",
"27759",
"27760",
"27761"
],
"sbo":"SBO:0000176"
}
},
{
"id":"GLYCLTt2r",
"name":"Glycolate transport via proton symport, reversible",
"metabolites":{
"glyclt_c":1.0,
"glyclt_e":-1.0,
"h_c":1.0,
"h_e":-1.0
},
"lower_bound":0.0,
"upper_bound":1000.0,
"gene_reaction_rule":"WP_005507703_1 or WP_005508240_1",
"annotation":{
"bigg.reaction":"GLYCLTt2r",
"biocyc":"META:TRANS-RXN-105",
"eco":"ECO:0000044",
"metanetx.reaction":"MNXR100334",
"rhea":[
"29411",
"29412",
"29413",
"29414"
],
"sbo":"SBO:0000659",
"seed.reaction":[
"rxn05470",
"rxn08651"
]
}
},
{
"id":"GLYCL_2",
"name":"Glycine cleavage system, cytosol",
"metabolites":{
"co2_c":-1.0,
"gly_c":1.0,
"mlthf_c":-1.0,
"nad_c":1.0,
"nadh_c":-1.0,
"nh4_c":-1.0,
"thf_c":1.0
},
"lower_bound":0.0,
"upper_bound":1000.0,
"gene_reaction_rule":"WP_005508390_1",
"annotation":{
"bigg.reaction":"GLYCL_2",
"ec-code":[
"1.4.4.2",
"1.8.1.4",
"2.1.2.10"
],
"eco":"ECO:0000044",
"kegg.pathway":[
"map00630",
"map01100",
"map01110",
"map01200"
],
"kegg.reaction":"R01221",
"metanetx.reaction":"MNXR100330",
"rhea":[
"27758",
"27759",
"27760",
"27761"
],
"sbo":"SBO:0000176"
}
},
{
"id":"GLYCTO1",
"name":"Glycolate oxidase",
"metabolites":{
"glx_c":1.0,
"glyclt_c":-1.0,
"h2o2_c":1.0,
"o2_c":-1.0
},
"lower_bound":0.0,
"upper_bound":1000.0,
"gene_reaction_rule":"",
"annotation":{
"bigg.reaction":"GLYCTO1",
"biocyc":"META:RXN-969",
"ec-code":"1.1.3.15",
"eco":"ECO:0000001",
"kegg.pathway":[
"map00630",
"map01100",
"map01110",
"map01120",
"map01200"
],
"kegg.reaction":"R00475",
"metanetx.reaction":"MNXR100338",
"reactome":[
"R-ATH-389842",
"R-BTA-389842",
"R-CEL-389842",
"R-CFA-389842",
"R-DDI-389842",
"R-DME-389842",
"R-DRE-389842",
"R-GGA-389842",
"R-HSA-389842",
"R-MMU-389842",
"R-OSA-389842",
"R-RNO-389842",
"R-SCE-389842",
"R-SPO-389842",
"R-SSC-389842",
"R-TGU-389842",
"R-XTR-389842"
],
"rhea":[
"25311",
"25312",
"25313",
"25314"
],
"sbo":"SBO:0000200",
"seed.reaction":"rxn00333"
}
},
{
"id":"GLYCt",
"name":"Glycerol transport via channel",
"metabolites":{
"glyc_c":-1.0,
"glyc_e":1.0
},
"lower_bound":-1000.0,
"upper_bound":1000.0,
"gene_reaction_rule":"WP_005507983_1",
"annotation":{
"bigg.reaction":"GLYCt",
"biocyc":"META:TRANS-RXN-131",
"eco":"ECO:0000044",
"metanetx.reaction":"MNXR100343",
"reactome":[
"R-BTA-432049",
"R-BTA-432074",
"R-BTA-507869",
"R-BTA-507871",
"R-CEL-432049",
"R-CEL-432074",
"R-CEL-507869",
"R-CEL-507871",
"R-CFA-432049",
"R-CFA-432074",
"R-CFA-507869",
"R-CFA-507871",
"R-DRE-432049",
"R-DRE-432074",
"R-DRE-507869",
"R-DRE-507871",
"R-GGA-432049",
"R-GGA-432074",
"R-GGA-507869",
"R-GGA-507871",
"R-HSA-432049",
"R-HSA-432074",
"R-HSA-507869",
"R-HSA-507871",
"R-MMU-432049",
"R-MMU-432074",
"R-MMU-507869",
"R-MMU-507871",
"R-PFA-432049",
"R-PFA-432074",
"R-PFA-507869",
"R-PFA-507871",
"R-RNO-432049",
"R-RNO-432074",
"R-RNO-507869",
"R-RNO-507871",
"R-SCE-432049",
"R-SCE-432074",
"R-SCE-507869",
"R-SCE-507871",
"R-SPO-432049",
"R-SPO-432074",
"R-SPO-507869",
"R-SPO-507871",
"R-SSC-432049",
"R-SSC-432074",
"R-SSC-507869",
"R-SSC-507871",
"R-TGU-432049",
"R-TGU-432074",
"R-TGU-507869",
"R-TGU-507871",
"R-XTR-432049",
"R-XTR-432074",
"R-XTR-507869",
"R-XTR-507871"
],
"rhea":[
"29675",
"29676",
"29677",
"29678"
],
"sbo":"SBO:0000658",
"seed.reaction":[
"rxn05581",
"rxn08654",
"rxn08658"
]
}
},
{
"id":"GLYCtpp",
"name":"Glycerol transport via channel (periplasm)",
"metabolites":{
"glyc_c":-1.0,
"glyc_p":1.0
},
"lower_bound":-1000.0,
"upper_bound":1000.0,
"gene_reaction_rule":"spontaneous",
"annotation":{
"bigg.reaction":"GLYCtpp",
"biocyc":"META:TRANS-RXN-131",
"eco":"ECO:0000044",
"metanetx.reaction":"MNXR100343",
"reactome":[
"R-BTA-432049",
"R-BTA-432074",
"R-BTA-507869",
"R-BTA-507871",
"R-CEL-432049",
"R-CEL-432074",
"R-CEL-507869",
"R-CEL-507871",
"R-CFA-432049",
"R-CFA-432074",
"R-CFA-507869",
"R-CFA-507871",
"R-DRE-432049",
"R-DRE-432074",
"R-DRE-507869",
"R-DRE-507871",
"R-GGA-432049",
"R-GGA-432074",
"R-GGA-507869",
"R-GGA-507871",
"R-HSA-432049",
"R-HSA-432074",
"R-HSA-507869",
"R-HSA-507871",
"R-MMU-432049",
"R-MMU-432074",
"R-MMU-507869",
"R-MMU-507871",
"R-PFA-432049",
"R-PFA-432074",
"R-PFA-507869",
"R-PFA-507871",
"R-RNO-432049",
"R-RNO-432074",
"R-RNO-507869",
"R-RNO-507871",
"R-SCE-432049",
"R-SCE-432074",
"R-SCE-507869",
"R-SCE-507871",
"R-SPO-432049",
"R-SPO-432074",
"R-SPO-507869",
"R-SPO-507871",
"R-SSC-432049",
"R-SSC-432074",
"R-SSC-507869",
"R-SSC-507871",
"R-TGU-432049",
"R-TGU-432074",
"R-TGU-507869",
"R-TGU-507871",
"R-XTR-432049",
"R-XTR-432074",
"R-XTR-507869",
"R-XTR-507871"
],
"rhea":[
"29675",
"29676",
"29677",
"29678"
],
"sbo":"SBO:0000658",
"seed.reaction":[
"rxn05581",
"rxn08654",
"rxn08658"
]
}
},
{
"id":"GLYK",
"name":"Glycerol kinase",
"metabolites":{
"adp_c":1.0,
"atp_c":-1.0,
"glyc3p_c":1.0,
"glyc_c":-1.0,
"h_c":1.0
},
"lower_bound":0.0,
"upper_bound":1000.0,
"gene_reaction_rule":"WP_005507710_1",
"annotation":{
"bigg.reaction":"GLYK",
"biocyc":"META:GLYCEROL-KIN-RXN",
"ec-code":"2.7.1.30",
"eco":"ECO:0000044",
"kegg.pathway":[
"map00561",
"map01100"
],
"kegg.reaction":"R00847",
"metanetx.reaction":"MNXR100348",
"reactome":[
"R-ATH-75887",
"R-BTA-75887",
"R-CEL-75887",
"R-CFA-75887",
"R-DDI-75887",
"R-DME-75887",
"R-DRE-75887",
"R-GGA-75887",
"R-HSA-75887",
"R-MMU-75887",
"R-OSA-75887",
"R-PFA-75887",
"R-RNO-75887",
"R-SCE-75887",
"R-SSC-75887",
"R-TGU-75887",
"R-XTR-75887"
],
"rhea":[
"21644",
"21645",
"21646",
"21647"
],
"sbo":"SBO:0000216",
"seed.reaction":"rxn00615"
}
},
{
"id":"GLYOX",
"name":"Hydroxyacylglutathione hydrolase",
"metabolites":{
"gthrd_c":1.0,
"h2o_c":-1.0,
"h_c":1.0,
"lac__D_c":1.0,
"lgt__S_c":-1.0
},
"lower_bound":0.0,
"upper_bound":1000.0,
"gene_reaction_rule":"WP_005508635_1",
"annotation":{
"bigg.reaction":"GLYOX",
"biocyc":"META:GLYOXII-RXN",
"ec-code":"3.1.2.6",
"eco":"ECO:0000008",
"kegg.pathway":[
"map00620",
"map01100"
],
"kegg.reaction":"R01736",
"metanetx.reaction":"MNXR100353",
"rhea":[
"25245",
"25246",
"25247",
"25248"
],
"sbo":"SBO:0000376",
"seed.reaction":"rxn01274"
}
},
{
"id":"GLYOX_1",
"name":"Glyoxalase I; Ni-dependent",
"metabolites":{
"gthrd_c":1.0,
"lgt__S_c":-1.0,
"mthgxl_c":1.0
},
"lower_bound":-1000.0,
"upper_bound":1000.0,
"gene_reaction_rule":"",
"annotation":{
"bigg.reaction":"GLYOX_1",
"biocyc":"META:GLYOXI-RXN",
"ec-code":"4.4.1.5",
"eco":"ECO:0000001",
"kegg.pathway":[
"map00620",
"map01100"
],
"kegg.reaction":"R02530",
"metanetx.reaction":"MNXR100355",
"reactome":[
"R-ATH-5694071",
"R-BTA-5694071",
"R-CFA-5694071",
"R-DDI-5694071",
"R-DME-5694071",
"R-DRE-5694071",
"R-GGA-5694071",
"R-HSA-5694071",
"R-MMU-5694071",
"R-OSA-5694071",
"R-PFA-5694071",
"R-RNO-5694071",
"R-SCE-5694071",
"R-SPO-5694071",
"R-SSC-5694071",
"R-TGU-5694071",
"R-XTR-5694071"
],
"rhea":[
"19069",
"19070",
"19071",
"19072"
],
"sbo":"SBO:0000178",
"seed.reaction":"rxn01834"
}
},
{
"id":"GLYt2pp",
"name":"Glycine transport in via proton symport (periplasm)",
"metabolites":{
"gly_c":1.0,
"gly_p":-1.0,
"h_c":1.0,
"h_p":-1.0
},
"lower_bound":0.0,
"upper_bound":1000.0,
"gene_reaction_rule":"WP_005508986_1",
"annotation":{
"bigg.reaction":"GLYt2pp",
"biocyc":"META:TRANS-RXN-62B",
"eco":"ECO:0000044",
"metanetx.reaction":"MNXR100368",
"rhea":[
"28899",
"28900",
"28901",
"28902"
],
"sbo":"SBO:0000659",
"seed.reaction":[
"rxn05582",
"rxn08660",
"rxn09748"
]
}
},
{
"id":"GLYt2r",
"name":"Glycine reversible transport via proton symport",
"metabolites":{
"gly_c":1.0,
"gly_e":-1.0,
"h_c":1.0,
"h_e":-1.0
},
"lower_bound":-1000.0,
"upper_bound":0.0,
"gene_reaction_rule":"WP_005509266_1",
"annotation":{
"bigg.reaction":"GLYt2r",
"biocyc":"META:TRANS-RXN-62B",
"eco":"ECO:0000008",
"metanetx.reaction":"MNXR100368",
"rhea":[
"28899",
"28900",
"28901",
"28902"
],
"sbo":"SBO:0000659",
"seed.reaction":[
"rxn05582",
"rxn08660",
"rxn09748"
]
}
},
{
"id":"GMPR",
"name":"GMP reductase",
"metabolites":{
"gmp_c":-1.0,
"h_c":-2.0,
"imp_c":1.0,
"nadp_c":1.0,
"nadph_c":-1.0,
"nh4_c":1.0
},
"lower_bound":0.0,
"upper_bound":1000.0,
"gene_reaction_rule":"",
"annotation":{
"bigg.reaction":"GMPR",
"biocyc":"META:GMP-REDUCT-RXN",
"ec-code":"1.7.1.7",
"eco":"ECO:0000001",
"kegg.pathway":[
"map00230",
"map01100",
"map01232"
],
"kegg.reaction":"R01134",
"metanetx.reaction":"MNXR100382",
"rhea":[
"17185",
"17186",
"17187",
"17188"
],
"sbo":"SBO:0000200",
"seed.reaction":"rxn00837"
}
},
{
"id":"GMPS",
"name":"GMP synthase",
"metabolites":{
"amp_c":1.0,
"atp_c":-1.0,
"gmp_c":1.0,
"h_c":2.0,
"nh4_c":-1.0,
"ppi_c":1.0,
"xmp_c":-1.0
},
"lower_bound":-1000.0,
"upper_bound":1000.0,
"gene_reaction_rule":"WP_005508433_1",
"annotation":{
"bigg.reaction":"GMPS",
"biocyc":"META:GMP-SYN-NH3-RXN",
"ec-code":"6.3.5.2",
"eco":"ECO:0000044",
"kegg.pathway":[
"map00230",
"map01100",
"map01232"
],
"kegg.reaction":"R01230",
"metanetx.reaction":"MNXR100383",
"rhea":[
"18301",
"18302",
"18303",
"18304"
],
"sbo":"SBO:0000176",
"seed.reaction":"rxn00916"
}
},
{
"id":"GMPt6",
"name":"GMP transport inout via proton symport",
"metabolites":{
"gmp_c":1.0,
"gmp_e":-1.0,
"h_c":1.0,
"h_e":-1.0
},
"lower_bound":0.0,
"upper_bound":1000.0,
"gene_reaction_rule":"",
"annotation":{
"bigg.reaction":"GMPt6",
"eco":"ECO:0000001",
"metanetx.reaction":"MNXR100385",
"sbo":"SBO:0000659",
"seed.reaction":"rxn05471"
}
},
{
"id":"GND",
"name":"Phosphogluconate dehydrogenase",
"metabolites":{
"6pgc_c":-1.0,
"co2_c":1.0,
"nadp_c":-1.0,
"nadph_c":1.0,
"ru5p__D_c":1.0
},
"lower_bound":0.0,
"upper_bound":1000.0,
"gene_reaction_rule":"WP_005505596_1",
"annotation":{
"bigg.reaction":"GND",
"biocyc":"META:RXN-9952",
"ec-code":[
"1.1.1.351",
"1.1.1.44"
],
"eco":"ECO:0000044",
"kegg.pathway":[
"map00030",
"map00480",
"map01100",
"map01110",
"map01120",
"map01200"
],
"kegg.reaction":"R01528",
"metanetx.reaction":"MNXR100389",
"reactome":[
"R-ATH-71299",
"R-BTA-71299",
"R-CEL-71299",
"R-CFA-71299",
"R-DDI-71299",
"R-DME-71299",
"R-DRE-71299",
"R-GGA-71299",
"R-HSA-71299",
"R-MMU-71299",
"R-OSA-71299",
"R-PFA-71299",
"R-SCE-71299",
"R-SPO-71299",
"R-SSC-71299",
"R-TGU-71299",
"R-XTR-71299"
],
"rhea":[
"10116",
"10117",
"10118",
"10119"
],
"sbo":"SBO:0000200",
"seed.reaction":"rxn01115"
}
},
{
"id":"GRTT",
"name":"Geranyltranstransferase",
"metabolites":{
"frdp_c":1.0,
"grdp_c":-1.0,
"ipdp_c":-1.0,
"ppi_c":1.0
},
"lower_bound":0.0,
"upper_bound":1000.0,
"gene_reaction_rule":"WP_005508314_1",
"annotation":{
"bigg.reaction":"GRTT",
"biocyc":"META:FPPSYN-RXN",
"ec-code":"2.5.1.10",
"eco":"ECO:0000044",
"kegg.pathway":[
"map00900",
"map01100",
"map01110"
],
"kegg.reaction":"R02003",
"metanetx.reaction":"MNXR99634",
"reactome":[
"R-ATH-191303",
"R-BTA-191303",
"R-CEL-191303",
"R-CFA-191303",
"R-DDI-191303",
"R-DME-191303",
"R-DRE-191303",
"R-GGA-191303",
"R-HSA-191303",
"R-MMU-191303",
"R-OSA-191303",
"R-PFA-191303",
"R-RNO-191303",
"R-SCE-191303",
"R-SPO-191303",
"R-SSC-191303",
"R-TGU-191303",
"R-XTR-191303"
],
"rhea":[
"19361",
"19362",
"19363",
"19364"
],
"sbo":"SBO:0000402",
"seed.reaction":"rxn01466"
}
},
{
"id":"GRXR",
"name":"Glutaredoxin reductase",
"metabolites":{
"grxox_c":-1.0,
"grxrd_c":1.0,
"gthox_c":1.0,
"gthrd_c":-2.0
},
"lower_bound":0.0,
"upper_bound":1000.0,
"gene_reaction_rule":"",
"annotation":{
"bigg.reaction":"GRXR",
"ec-code":"1.8.4.2",
"eco":"ECO:0000001",
"metanetx.reaction":"MNXR100431",
"sbo":"SBO:0000200",
"seed.reaction":"rxn08670"
}
},
{
"id":"GTHOXti",
"name":"Oxidized glutathione irreversible uniport",
"metabolites":{
"gthox_c":1.0,
"gthox_e":-1.0
},
"lower_bound":0.0,
"upper_bound":1000.0,
"gene_reaction_rule":"",
"annotation":{
"bigg.reaction":"GTHOXti",
"eco":"ECO:0000001",
"metanetx.reaction":"MNXR100443",
"sbo":"SBO:0000658",
"seed.reaction":[
"rxn08674",
"rxn09677"
]
}
},
{
"id":"GTHOr",
"name":"Glutathione oxidoreductase",
"metabolites":{
"gthox_c":-1.0,
"gthrd_c":2.0,
"h_c":-1.0,
"nadp_c":1.0,
"nadph_c":-1.0
},
"lower_bound":0.0,
"upper_bound":1000.0,
"gene_reaction_rule":"",
"annotation":{
"bigg.reaction":"GTHOr",
"biocyc":"META:GLUTATHIONE-REDUCT-NADPH-RXN",
"ec-code":"1.8.1.7",
"eco":"ECO:0000001",
"kegg.pathway":[
"map00480",
"map01100"
],
"kegg.reaction":"R00115",
"metanetx.reaction":"MNXR100098",
"reactome":[
"R-ATH-3323079",
"R-ATH-71682",
"R-BTA-3323079",
"R-BTA-71682",
"R-CEL-3323079",
"R-CEL-71682",
"R-CFA-3323079",
"R-CFA-71682",
"R-DDI-3323079",
"R-DDI-71682",
"R-DRE-3323079",
"R-DRE-71682",
"R-GGA-3323079",
"R-GGA-71682",
"R-HSA-3323079",
"R-HSA-71682",
"R-MMU-3323079",
"R-MMU-71682",
"R-OSA-3323079",
"R-OSA-71682",
"R-PFA-3323079",
"R-PFA-71682",
"R-RNO-3323079",
"R-RNO-71682",
"R-SCE-3323079",
"R-SCE-71682",
"R-SPO-3323079",
"R-SPO-71682",
"R-SSC-3323079",
"R-SSC-71682",
"R-TGU-3323079",
"R-TGU-71682",
"R-XTR-3323079",
"R-XTR-71682"
],
"rhea":[
"11740",
"11741",
"11742",
"11743"
],
"sbo":"SBO:0000200",
"seed.reaction":"rxn00086"
}
},
{
"id":"GTHRDabc2pp",
"name":"Glutathione export via ABC system (cytoplasm to periplasm)",
"metabolites":{
"adp_c":1.0,
"atp_c":-1.0,
"gthrd_c":-1.0,
"gthrd_p":1.0,
"h2o_c":-1.0,
"h_c":1.0,
"pi_c":1.0
},
"lower_bound":0.0,
"upper_bound":1000.0,
"gene_reaction_rule":"WP_005508249_1 or WP_044142222_1",
"annotation":{
"bigg.reaction":"GTHRDabc2pp",
"biocyc":"META:RXN0-21",
"eco":"ECO:0000008",
"metanetx.reaction":"MNXR100447",
"rhea":[
"29787#1",
"29788#1",
"29789#1",
"29790#1",
"29791#2",
"29792#2",
"29793#2",
"29794#2",
"29787",
"29788",
"29789",
"29790",
"29791",
"29792",
"29793",
"29794"
],
"sbo":"SBO:0000657",
"seed.reaction":[
"rxn08675",
"rxn13712"
]
}
},
{
"id":"GTHRDabcpp",
"name":"Reduced glutathione via ABC system (periplasm)",
"metabolites":{
"adp_c":1.0,
"atp_c":-1.0,
"gthrd_c":1.0,
"gthrd_p":-1.0,
"h2o_c":-1.0,
"h_c":1.0,
"pi_c":1.0
},
"lower_bound":0.0,
"upper_bound":1000.0,
"gene_reaction_rule":"WP_005509240_1 or ( WP_005509240_1 and WP_005509244_1 )",
"annotation":{
"bigg.reaction":"GTHRDabcpp",
"biocyc":"META:RXN0-11",
"eco":"ECO:0000008",
"metanetx.reaction":"MNXR100448",
"rhea":[
"29787#2",
"29788#2",
"29789#2",
"29790#2",
"29791#1",
"29792#1",
"29793#1",
"29794#1",
"29787",
"29788",
"29789",
"29790",
"29791",
"29792",
"29793",
"29794"
],
"sbo":"SBO:0000657",
"seed.reaction":[
"rxn08676",
"rxn13306"
]
}
},
{
"id":"GTPDPK_1",
"name":"ATP:GTP 3'-diphosphotransferase",
"metabolites":{
"amp_c":1.0,
"atp_c":-1.0,
"gdptp_c":1.0,
"gtp_c":-1.0,
"h_c":1.0
},
"lower_bound":0.0,
"upper_bound":1000.0,
"gene_reaction_rule":"",
"annotation":{
"bigg.reaction":"GTPDPK_1",
"biocyc":"META:GTPPYPHOSKIN-RXN",
"ec-code":"2.7.6.5",
"eco":"ECO:0000001",
"kegg.pathway":[
"map00230",
"map01100"
],
"kegg.reaction":"R00429",
"metanetx.reaction":"MNXR100457",
"rhea":[
"22088",
"22089",
"22090",
"22091"
],
"sbo":"SBO:0000402",
"seed.reaction":"rxn00303"
}
},
{
"id":"GTPHs",
"name":"GTP amine hydrolysis (spontaneous)",
"metabolites":{
"gtp_c":-1.0,
"h2o_c":-1.0,
"h_c":-1.0,
"nh4_c":1.0,
"xtp_c":1.0
},
"lower_bound":0.0,
"upper_bound":1000.0,
"gene_reaction_rule":"spontaneous",
"annotation":{
"bigg.reaction":"GTPHs",
"eco":"ECO:0000044",
"metanetx.reaction":"MNXR100459",
"sbo":"SBO:0000176",
"seed.reaction":"rxn08679"
}
},
{
"id":"GUAPRT",
"name":"Guanine phosphoribosyltransferase",
"metabolites":{
"gmp_c":1.0,
"gua_c":-1.0,
"ppi_c":1.0,
"prpp_c":-1.0
},
"lower_bound":0.0,
"upper_bound":1000.0,
"gene_reaction_rule":"WP_005507865_1",
"annotation":{
"bigg.reaction":"GUAPRT",
"biocyc":"META:GUANPRIBOSYLTRAN-RXN",
"ec-code":[
"2.4.2.22",
"2.4.2.7",
"2.4.2.8"
],
"eco":"ECO:0000044",
"kegg.pathway":[
"map00230",
"map01100",
"map01232"
],
"kegg.reaction":"R01229",
"metanetx.reaction":"MNXR100409",
"rhea":[
"25424",
"25425",
"25426",
"25427"
],
"sbo":"SBO:0000402",
"seed.reaction":"rxn00915"
}
},
{
"id":"GUAt2r",
"name":"Guanine reversible transport via proton symport",
"metabolites":{
"gua_c":1.0,
"gua_e":-1.0,
"h_c":1.0,
"h_e":-1.0
},
"lower_bound":-1000.0,
"upper_bound":0.0,
"gene_reaction_rule":"WP_005509215_1 or WP_005509216_1",
"annotation":{
"bigg.reaction":"GUAt2r",
"eco":"ECO:0000044",
"metanetx.reaction":"MNXR100466",
"sbo":"SBO:0000659",
"seed.reaction":[
"rxn05203",
"rxn08681"
]
}
},
{
"id":"H2Ot",
"name":"H2O transport via diffusion",
"metabolites":{
"h2o_c":1.0,
"h2o_e":-1.0
},
"lower_bound":-1000.0,
"upper_bound":1000.0,
"gene_reaction_rule":"spontaneous",
"annotation":{
"bigg.reaction":"H2Ot",
"biocyc":[
"META:TRANS-RXN-145",
"META:TRANS-RXN0-547"
],
"eco":"ECO:0000044",
"metanetx.reaction":"MNXR98641",
"reactome":[
"R-ATH-432010",
"R-ATH-432054",
"R-ATH-432065",
"R-ATH-432067",
"R-ATH-507868",
"R-ATH-507870",
"R-BTA-432010",
"R-BTA-432054",
"R-BTA-432065",
"R-BTA-432067",
"R-BTA-445714",
"R-BTA-507868",
"R-BTA-507870",
"R-CEL-445714",
"R-CEL-507868",
"R-CEL-507870",
"R-CFA-432010",
"R-CFA-432054",
"R-CFA-432065",
"R-CFA-432067",
"R-CFA-445714",
"R-CFA-507868",
"R-CFA-507870",
"R-DDI-432010",
"R-DDI-432054",
"R-DDI-432065",
"R-DDI-432067",
"R-DDI-507868",
"R-DDI-507870",
"R-DME-432010",
"R-DME-432054",
"R-DME-432065",
"R-DME-432067",
"R-DME-507868",
"R-DME-507870",
"R-DRE-432010",
"R-DRE-432054",
"R-DRE-432067",
"R-DRE-445714",
"R-DRE-507868",
"R-DRE-507870",
"R-GGA-432010",
"R-GGA-432054",
"R-GGA-432065",
"R-GGA-432067",
"R-GGA-445714",
"R-GGA-507868",
"R-GGA-507870",
"R-HSA-432010",
"R-HSA-432054",
"R-HSA-432065",
"R-HSA-432067",
"R-HSA-445714",
"R-HSA-507868",
"R-HSA-507870",
"R-MMU-432010",
"R-MMU-432054",
"R-MMU-432065",
"R-MMU-432067",
"R-MMU-445714",
"R-MMU-507868",
"R-MMU-507870",
"R-OSA-432010",
"R-OSA-432054",
"R-OSA-432065",
"R-OSA-432067",
"R-OSA-507868",
"R-OSA-507870",
"R-PFA-445714",
"R-PFA-507868",
"R-PFA-507870",
"R-RNO-432010",
"R-RNO-432054",
"R-RNO-432065",
"R-RNO-432067",
"R-RNO-445714",
"R-RNO-507868",
"R-RNO-507870",
"R-SCE-432010",
"R-SCE-432054",
"R-SCE-432065",
"R-SCE-432067",
"R-SCE-445714",
"R-SCE-507868",
"R-SCE-507870",
"R-SPO-445714",
"R-SPO-507868",
"R-SPO-507870",
"R-SSC-432010",
"R-SSC-432054",
"R-SSC-432065",
"R-SSC-432067",
"R-SSC-445714",
"R-SSC-507868",
"R-SSC-507870",
"R-TGU-432010",
"R-TGU-432054",
"R-TGU-432065",
"R-TGU-432067",
"R-TGU-445714",
"R-TGU-507868",
"R-TGU-507870",
"R-XTR-432067",
"R-XTR-445714",
"R-XTR-507868",
"R-XTR-507870"
],
"rhea":[
"29667",
"29668",
"29669",
"29670"
],
"sbo":"SBO:0000658",
"seed.reaction":[
"rxn05319",
"rxn08686",
"rxn08687",
"rxn09643",
"rxn09745",
"rxn09812",
"rxn09838",
"rxn09874"
]
}
},
{
"id":"H2Otex",
"name":"H2O transport via diffusion (extracellular to periplasm)",
"metabolites":{
"h2o_e":-1.0,
"h2o_p":1.0
},
"lower_bound":-1000.0,
"upper_bound":1000.0,
"gene_reaction_rule":"spontaneous",
"annotation":{
"bigg.reaction":"H2Otex",
"biocyc":[
"META:TRANS-RXN-145",
"META:TRANS-RXN0-547"
],
"eco":"ECO:0000044",
"metanetx.reaction":"MNXR98641",
"reactome":[
"R-ATH-432010",
"R-ATH-432054",
"R-ATH-432065",
"R-ATH-432067",
"R-ATH-507868",
"R-ATH-507870",
"R-BTA-432010",
"R-BTA-432054",
"R-BTA-432065",
"R-BTA-432067",
"R-BTA-445714",
"R-BTA-507868",
"R-BTA-507870",
"R-CEL-445714",
"R-CEL-507868",
"R-CEL-507870",
"R-CFA-432010",
"R-CFA-432054",
"R-CFA-432065",
"R-CFA-432067",
"R-CFA-445714",
"R-CFA-507868",
"R-CFA-507870",
"R-DDI-432010",
"R-DDI-432054",
"R-DDI-432065",
"R-DDI-432067",
"R-DDI-507868",
"R-DDI-507870",
"R-DME-432010",
"R-DME-432054",
"R-DME-432065",
"R-DME-432067",
"R-DME-507868",
"R-DME-507870",
"R-DRE-432010",
"R-DRE-432054",
"R-DRE-432067",
"R-DRE-445714",
"R-DRE-507868",
"R-DRE-507870",
"R-GGA-432010",
"R-GGA-432054",
"R-GGA-432065",
"R-GGA-432067",
"R-GGA-445714",
"R-GGA-507868",
"R-GGA-507870",
"R-HSA-432010",
"R-HSA-432054",
"R-HSA-432065",
"R-HSA-432067",
"R-HSA-445714",
"R-HSA-507868",
"R-HSA-507870",
"R-MMU-432010",
"R-MMU-432054",
"R-MMU-432065",
"R-MMU-432067",
"R-MMU-445714",
"R-MMU-507868",
"R-MMU-507870",
"R-OSA-432010",
"R-OSA-432054",
"R-OSA-432065",
"R-OSA-432067",
"R-OSA-507868",
"R-OSA-507870",
"R-PFA-445714",
"R-PFA-507868",
"R-PFA-507870",
"R-RNO-432010",
"R-RNO-432054",
"R-RNO-432065",
"R-RNO-432067",
"R-RNO-445714",
"R-RNO-507868",
"R-RNO-507870",
"R-SCE-432010",
"R-SCE-432054",
"R-SCE-432065",
"R-SCE-432067",
"R-SCE-445714",
"R-SCE-507868",
"R-SCE-507870",
"R-SPO-445714",
"R-SPO-507868",
"R-SPO-507870",
"R-SSC-432010",
"R-SSC-432054",
"R-SSC-432065",
"R-SSC-432067",
"R-SSC-445714",
"R-SSC-507868",
"R-SSC-507870",
"R-TGU-432010",
"R-TGU-432054",
"R-TGU-432065",
"R-TGU-432067",
"R-TGU-445714",
"R-TGU-507868",
"R-TGU-507870",
"R-XTR-432067",
"R-XTR-445714",
"R-XTR-507868",
"R-XTR-507870"
],
"rhea":[
"29667",
"29668",
"29669",
"29670"
],
"sbo":"SBO:0000658",
"seed.reaction":[
"rxn05319",
"rxn08686",
"rxn08687",
"rxn09643",
"rxn09745",
"rxn09812",
"rxn09838",
"rxn09874"
]
}
},
{
"id":"H2Otpp",
"name":"H2O transport via diffusion (periplasm)",
"metabolites":{
"h2o_c":1.0,
"h2o_p":-1.0
},
"lower_bound":-1000.0,
"upper_bound":1000.0,
"gene_reaction_rule":"spontaneous",
"annotation":{
"bigg.reaction":"H2Otpp",
"biocyc":[
"META:TRANS-RXN-145",
"META:TRANS-RXN0-547"
],
"eco":"ECO:0000044",
"metanetx.reaction":"MNXR98641",
"reactome":[
"R-ATH-432010",
"R-ATH-432054",
"R-ATH-432065",
"R-ATH-432067",
"R-ATH-507868",
"R-ATH-507870",
"R-BTA-432010",
"R-BTA-432054",
"R-BTA-432065",
"R-BTA-432067",
"R-BTA-445714",
"R-BTA-507868",
"R-BTA-507870",
"R-CEL-445714",
"R-CEL-507868",
"R-CEL-507870",
"R-CFA-432010",
"R-CFA-432054",
"R-CFA-432065",
"R-CFA-432067",
"R-CFA-445714",
"R-CFA-507868",
"R-CFA-507870",
"R-DDI-432010",
"R-DDI-432054",
"R-DDI-432065",
"R-DDI-432067",
"R-DDI-507868",
"R-DDI-507870",
"R-DME-432010",
"R-DME-432054",
"R-DME-432065",
"R-DME-432067",
"R-DME-507868",
"R-DME-507870",
"R-DRE-432010",
"R-DRE-432054",
"R-DRE-432067",
"R-DRE-445714",
"R-DRE-507868",
"R-DRE-507870",
"R-GGA-432010",
"R-GGA-432054",
"R-GGA-432065",
"R-GGA-432067",
"R-GGA-445714",
"R-GGA-507868",
"R-GGA-507870",
"R-HSA-432010",
"R-HSA-432054",
"R-HSA-432065",
"R-HSA-432067",
"R-HSA-445714",
"R-HSA-507868",
"R-HSA-507870",
"R-MMU-432010",
"R-MMU-432054",
"R-MMU-432065",
"R-MMU-432067",
"R-MMU-445714",
"R-MMU-507868",
"R-MMU-507870",
"R-OSA-432010",
"R-OSA-432054",
"R-OSA-432065",
"R-OSA-432067",
"R-OSA-507868",
"R-OSA-507870",
"R-PFA-445714",
"R-PFA-507868",
"R-PFA-507870",
"R-RNO-432010",
"R-RNO-432054",
"R-RNO-432065",
"R-RNO-432067",
"R-RNO-445714",
"R-RNO-507868",
"R-RNO-507870",
"R-SCE-432010",
"R-SCE-432054",
"R-SCE-432065",
"R-SCE-432067",
"R-SCE-445714",
"R-SCE-507868",
"R-SCE-507870",
"R-SPO-445714",
"R-SPO-507868",
"R-SPO-507870",
"R-SSC-432010",
"R-SSC-432054",
"R-SSC-432065",
"R-SSC-432067",
"R-SSC-445714",
"R-SSC-507868",
"R-SSC-507870",
"R-TGU-432010",
"R-TGU-432054",
"R-TGU-432065",
"R-TGU-432067",
"R-TGU-445714",
"R-TGU-507868",
"R-TGU-507870",
"R-XTR-432067",
"R-XTR-445714",
"R-XTR-507868",
"R-XTR-507870"
],
"rhea":[
"29667",
"29668",
"29669",
"29670"
],
"sbo":"SBO:0000658",
"seed.reaction":[
"rxn05319",
"rxn08686",
"rxn08687",
"rxn09643",
"rxn09745",
"rxn09812",
"rxn09838",
"rxn09874"
]
}
},
{
"id":"H2SO",
"name":"Hydrogen sulfide oxidation",
"metabolites":{
"h2s_c":-1.0,
"h_c":2.0,
"o2_c":-2.0,
"so4_c":1.0
},
"lower_bound":0.0,
"upper_bound":1000.0,
"gene_reaction_rule":"spontaneous",
"annotation":{
"bigg.reaction":"H2SO",
"eco":"ECO:0000044",
"metanetx.reaction":"MNXR100493",
"sbo":"SBO:0000176",
"seed.reaction":"rxn08688"
}
},
{
"id":"H2St1",
"name":"H2s transport (diffusion)",
"metabolites":{
"h2s_c":-1.0,
"h2s_e":1.0
},
"lower_bound":-1000.0,
"upper_bound":1000.0,
"gene_reaction_rule":"spontaneous",
"annotation":{
"bigg.reaction":"H2St1",
"biocyc":"META:TRANS-RXN-310",
"eco":"ECO:0000044",
"metanetx.reaction":"MNXR100494",
"sbo":"SBO:0000658",
"seed.reaction":[
"rxn08689",
"rxn08690",
"rxn10541"
]
}
},
{
"id":"HCO3E",
"name":"HCO3 equilibration reaction",
"metabolites":{
"co2_c":-1.0,
"h2o_c":-1.0,
"h_c":1.0,
"hco3_c":1.0
},
"lower_bound":-1000.0,
"upper_bound":1000.0,
"gene_reaction_rule":"spontaneous",
"annotation":{
"bigg.reaction":"HCO3E",
"biocyc":[
"META:CARBODEHYDRAT-RXN",
"META:RXN0-5224"
],
"ec-code":"4.2.1.1",
"eco":"ECO:0000044",
"kegg.reaction":[
"R00132",
"R10092"
],
"metanetx.reaction":"MNXR100482",
"reactome":[
"R-ATH-1237045",
"R-ATH-1237047",
"R-ATH-1237059",
"R-ATH-1237081",
"R-ATH-1475017",
"R-ATH-1475022",
"R-ATH-1475025",
"R-ATH-1475026",
"R-ATH-1475028",
"R-ATH-1475032",
"R-ATH-1475435",
"R-ATH-1475436",
"R-BTA-1237045",
"R-BTA-1237047",
"R-BTA-1237059",
"R-BTA-1237081",
"R-BTA-1475017",
"R-BTA-1475022",
"R-BTA-1475025",
"R-BTA-1475026",
"R-BTA-1475028",
"R-BTA-1475032",
"R-BTA-1475435",
"R-BTA-1475436",
"R-CEL-1237045",
"R-CEL-1237047",
"R-CEL-1237059",
"R-CEL-1237081",
"R-CEL-1475017",
"R-CEL-1475025",
"R-CFA-1237045",
"R-CFA-1237047",
"R-CFA-1237059",
"R-CFA-1237081",
"R-CFA-1475017",
"R-CFA-1475022",
"R-CFA-1475025",
"R-CFA-1475026",
"R-CFA-1475028",
"R-CFA-1475032",
"R-CFA-1475435",
"R-CFA-1475436",
"R-DME-1237045",
"R-DME-1237047",
"R-DME-1237059",
"R-DME-1237081",
"R-DME-1475017",
"R-DME-1475022",
"R-DME-1475025",
"R-DME-1475026",
"R-DME-1475028",
"R-DME-1475032",
"R-DME-1475435",
"R-DME-1475436",
"R-DRE-1237045",
"R-DRE-1237047",
"R-DRE-1237059",
"R-DRE-1237081",
"R-DRE-1475017",
"R-DRE-1475022",
"R-DRE-1475025",
"R-DRE-1475026",
"R-DRE-1475028",
"R-DRE-1475032",
"R-DRE-1475435",
"R-DRE-1475436",
"R-GGA-1237047",
"R-GGA-1237059",
"R-GGA-1475017",
"R-GGA-1475022",
"R-GGA-1475025",
"R-GGA-1475026",
"R-GGA-1475028",
"R-GGA-1475032",
"R-GGA-1475435",
"R-GGA-1475436",
"R-HSA-1237045",
"R-HSA-1237047",
"R-HSA-1237059",
"R-HSA-1237081",
"R-HSA-1475017",
"R-HSA-1475022",
"R-HSA-1475025",
"R-HSA-1475026",
"R-HSA-1475028",
"R-HSA-1475032",
"R-HSA-1475435",
"R-HSA-1475436",
"R-MMU-1237045",
"R-MMU-1237047",
"R-MMU-1237059",
"R-MMU-1237081",
"R-MMU-1475017",
"R-MMU-1475022",
"R-MMU-1475025",
"R-MMU-1475026",
"R-MMU-1475028",
"R-MMU-1475032",
"R-MMU-1475435",
"R-MMU-1475436",
"R-OSA-1237045",
"R-OSA-1237047",
"R-OSA-1237059",
"R-OSA-1237081",
"R-OSA-1475017",
"R-OSA-1475022",
"R-OSA-1475025",
"R-OSA-1475026",
"R-OSA-1475028",
"R-OSA-1475032",
"R-OSA-1475435",
"R-OSA-1475436",
"R-RNO-1237045",
"R-RNO-1237047",
"R-RNO-1237059",
"R-RNO-1237081",
"R-RNO-1475017",
"R-RNO-1475022",
"R-RNO-1475025",
"R-RNO-1475026",
"R-RNO-1475028",
"R-RNO-1475032",
"R-RNO-1475435",
"R-RNO-1475436",
"R-SSC-1237045",
"R-SSC-1237047",
"R-SSC-1237059",
"R-SSC-1237081",
"R-SSC-1475017",
"R-SSC-1475022",
"R-SSC-1475025",
"R-SSC-1475026",
"R-SSC-1475028",
"R-SSC-1475032",
"R-SSC-1475435",
"R-SSC-1475436",
"R-TGU-1237045",
"R-TGU-1237047",
"R-TGU-1237059",
"R-TGU-1237081",
"R-TGU-1475017",
"R-TGU-1475022",
"R-TGU-1475025",
"R-TGU-1475026",
"R-TGU-1475028",
"R-TGU-1475032",
"R-TGU-1475435",
"R-TGU-1475436",
"R-XTR-1237045",
"R-XTR-1237047",
"R-XTR-1237059",
"R-XTR-1237081",
"R-XTR-1475017",
"R-XTR-1475022",
"R-XTR-1475025",
"R-XTR-1475026",
"R-XTR-1475028",
"R-XTR-1475032",
"R-XTR-1475435",
"R-XTR-1475436"
],
"rhea":[
"10748",
"10749",
"10750",
"10751"
],
"sbo":"SBO:0000178",
"seed.reaction":"rxn00102"
}
},
{
"id":"HDECH",
"name":"",
"metabolites":{
"1hdecg3p_c":-1.0,
"glyc3p_c":1.0,
"h2o_c":-1.0,
"h_c":3.0,
"hdcea_c":1.0
},
"lower_bound":-1000.0,
"upper_bound":1000.0,
"gene_reaction_rule":"",
"annotation":{
"bigg.reaction":"HDECH",
"eco":"ECO:0000001",
"sbo":"SBO:0000176"
}
},
{
"id":"HEX4",
"name":"Hexokinase (D-mannose:ATP)",
"metabolites":{
"adp_c":1.0,
"atp_c":-1.0,
"h_c":1.0,
"man6p_c":1.0,
"man_c":-1.0
},
"lower_bound":0.0,
"upper_bound":1000.0,
"gene_reaction_rule":"",
"annotation":{
"bigg.reaction":"HEX4",
"biocyc":"META:MANNKIN-RXN",
"ec-code":[
"2.7.1.1",
"2.7.1.7"
],
"eco":"ECO:0000001",
"kegg.pathway":[
"map00051",
"map00520",
"map01100",
"map01250"
],
"kegg.reaction":"R01326",
"metanetx.reaction":"MNXR95795",
"rhea":[
"11028",
"11029",
"11030",
"11031"
],
"sbo":"SBO:0000402",
"seed.reaction":"rxn00975"
}
},
{
"id":"HEX7",
"name":"Hexokinase (D-fructose:ATP)",
"metabolites":{
"adp_c":1.0,
"atp_c":-1.0,
"f6p_c":1.0,
"fru_c":-1.0,
"h_c":1.0
},
"lower_bound":0.0,
"upper_bound":1000.0,
"gene_reaction_rule":"WP_005507955_1",
"annotation":{
"bigg.reaction":"HEX7",
"ec-code":[
"2.7.1.1",
"2.7.1.4"
],
"eco":"ECO:0000008",
"kegg.pathway":[
"map00051",
"map01100"
],
"kegg.reaction":"R00867",
"metanetx.reaction":"MNXR100614",
"sbo":"SBO:0000402"
}
},
{
"id":"HEXSabc",
"name":"Hexanesulfonate transport via ABC system",
"metabolites":{
"adp_c":1.0,
"atp_c":-1.0,
"h2o_c":-1.0,
"h_c":1.0,
"hexs_c":1.0,
"hexs_e":-1.0,
"pi_c":1.0
},
"lower_bound":0.0,
"upper_bound":1000.0,
"gene_reaction_rule":"WP_005509206_1",
"annotation":{
"bigg.reaction":"HEXSabc",
"eco":"ECO:0000044",
"metanetx.reaction":"MNXR100620",
"sbo":"SBO:0000657",
"seed.reaction":"rxn05585"
}
},
{
"id":"HISabcpp",
"name":"L-histidine transport via ABC system (periplasm)",
"metabolites":{
"adp_c":1.0,
"atp_c":-1.0,
"h2o_c":-1.0,
"h_c":1.0,
"his__L_c":1.0,
"his__L_p":-1.0,
"pi_c":1.0
},
"lower_bound":0.0,
"upper_bound":1000.0,
"gene_reaction_rule":"WP_005508312_1",
"annotation":{
"bigg.reaction":"HISabcpp",
"biocyc":"META:ABC-14-RXN",
"ec-code":"3.6.3.21",
"eco":"ECO:0000008",
"metanetx.reaction":"MNXR100644",
"rhea":[
"29891#1",
"29892#1",
"29893#1",
"29894#1",
"29891",
"29892",
"29893",
"29894"
],
"sbo":"SBO:0000657",
"seed.reaction":[
"rxn05164",
"rxn08718"
]
}
},
{
"id":"HISt2rpp",
"name":"L-histidine reversible transport via proton symport (periplasm)",
"metabolites":{
"h_c":1.0,
"h_p":-1.0,
"his__L_c":1.0,
"his__L_p":-1.0
},
"lower_bound":0.0,
"upper_bound":1000.0,
"gene_reaction_rule":"WP_005509266_1",
"annotation":{
"bigg.reaction":"HISt2rpp",
"eco":"ECO:0000008",
"metanetx.reaction":"MNXR100645",
"rhea":[
"37047",
"37048",
"37049",
"37050"
],
"sbo":"SBO:0000659",
"seed.reaction":[
"rxn05299",
"rxn08719",
"rxn09744",
"rxn11327"
]
}
},
{
"id":"HIStex",
"name":"L-histidine transport via diffusion (extracellular to periplasm)",
"metabolites":{
"his__L_e":-1.0,
"his__L_p":1.0
},
"lower_bound":-1000.0,
"upper_bound":1000.0,
"gene_reaction_rule":"",
"annotation":{
"bigg.reaction":"HIStex",
"eco":"ECO:0000001",
"metanetx.reaction":"MNXR100649",
"sbo":"SBO:0000658",
"seed.reaction":[
"rxn08721",
"rxn10932"
]
}
},
{
"id":"HMBS",
"name":"Hydroxymethylbilane synthase",
"metabolites":{
"h2o_c":-1.0,
"hmbil_c":1.0,
"nh4_c":4.0,
"ppbng_c":-4.0
},
"lower_bound":0.0,
"upper_bound":1000.0,
"gene_reaction_rule":"WP_005508521_1",
"annotation":{
"bigg.reaction":"HMBS",
"biocyc":"META:OHMETHYLBILANESYN-RXN",
"ec-code":[
"2.5.1.61",
"4.3.1.8"
],
"eco":"ECO:0000044",
"kegg.pathway":[
"map00860",
"map01100",
"map01110",
"map01120",
"map01240"
],
"kegg.reaction":"R00084",
"metanetx.reaction":"MNXR100658",
"reactome":[
"R-ATH-189406",
"R-BTA-189406",
"R-CFA-189406",
"R-DDI-189406",
"R-DME-189406",
"R-DRE-189406",
"R-GGA-189406",
"R-GGA-421439",
"R-HSA-189406",
"R-MMU-189406",
"R-OSA-189406",
"R-PFA-189406",
"R-RNO-189406",
"R-SCE-189406",
"R-SPO-189406",
"R-SSC-189406",
"R-TGU-189406",
"R-XTR-189406"
],
"rhea":[
"13185",
"13186",
"13187",
"13188"
],
"sbo":"SBO:0000176",
"seed.reaction":"rxn00060"
}
},
{
"id":"HMPK1",
"name":"Hydroxymethylpyrimidine kinase (ATP)",
"metabolites":{
"4ahmmp_c":-1.0,
"4ampm_c":1.0,
"adp_c":1.0,
"atp_c":-1.0,
"h_c":1.0
},
"lower_bound":0.0,
"upper_bound":1000.0,
"gene_reaction_rule":"WP_005509142_1",
"annotation":{
"bigg.reaction":"HMPK1",
"ec-code":"2.7.1.49",
"eco":"ECO:0000008",
"metanetx.reaction":"MNXR143164",
"sbo":"SBO:0000216",
"seed.reaction":"rxn02484"
}
},
{
"id":"HMPPtr",
"name":"Hydroxymethl pyrimidine phosphate ABC transport",
"metabolites":{
"4ahmmp_c":1.0,
"4ahmmp_e":-1.0,
"adp_c":1.0,
"atp_c":-1.0,
"h2o_c":-1.0,
"h_c":1.0,
"pi_c":1.0
},
"lower_bound":0.0,
"upper_bound":1000.0,
"gene_reaction_rule":"",
"annotation":{
"bigg.reaction":"HMPPtr",
"eco":"ECO:0000001",
"sbo":"SBO:0000657"
}
},
{
"id":"HOMt2pp",
"name":"L-homoserineserine efflux via proton symport",
"metabolites":{
"h_c":1.0,
"h_p":-1.0,
"hom__L_c":-1.0,
"hom__L_p":1.0
},
"lower_bound":0.0,
"upper_bound":1000.0,
"gene_reaction_rule":"WP_005507566_1",
"annotation":{
"bigg.reaction":"HOMt2pp",
"biocyc":"META:TRANS-RXN-242",
"eco":"ECO:0000008",
"metanetx.reaction":"MNXR100676",
"rhea":[
"29003",
"29004",
"29005",
"29006"
],
"sbo":"SBO:0000660",
"seed.reaction":"rxn08722"
}
},
{
"id":"HOMtpp",
"name":"L homoserine via proton symport",
"metabolites":{
"h_c":1.0,
"h_p":-1.0,
"hom__L_c":1.0,
"hom__L_p":-1.0
},
"lower_bound":0.0,
"upper_bound":1000.0,
"gene_reaction_rule":"",
"annotation":{
"bigg.reaction":"HOMtpp",
"eco":"ECO:0000001",
"sbo":"SBO:0000659"
}
},
{
"id":"HPROx",
"name":"Trans-4-Hydroxy-L-proline:NAD+ 5-oxidoreductase Arginine and proline metabolism EC:1.5.1.2",
"metabolites":{
"1p3h5c_c":1.0,
"4hpro_LT_c":-1.0,
"h_c":2.0,
"nad_c":-1.0,
"nadh_c":1.0
},
"lower_bound":-1000.0,
"upper_bound":1000.0,
"gene_reaction_rule":"WP_005507721_1",
"annotation":{
"bigg.reaction":"HPROx",
"ec-code":[
"1.5.1.12",
"1.5.1.2"
],
"eco":"ECO:0000008",
"kegg.pathway":[
"map00330",
"map01100"
],
"kegg.reaction":"R03291",
"metanetx.reaction":"MNXR100698",
"sbo":"SBO:0000200",
"seed.reaction":"rxn02356"
}
},
{
"id":"HSDy",
"name":"Homoserine dehydrogenase (NADPH)",
"metabolites":{
"aspsa_c":1.0,
"h_c":1.0,
"hom__L_c":-1.0,
"nadp_c":-1.0,
"nadph_c":1.0
},
"lower_bound":-1000.0,
"upper_bound":1000.0,
"gene_reaction_rule":"WP_005507787_1",
"annotation":{
"bigg.reaction":"HSDy",
"ec-code":"1.1.1.3",
"eco":"ECO:0000044",
"kegg.pathway":[
"map00260",
"map00270",
"map00300",
"map01100",
"map01110",
"map01120",
"map01230"
],
"kegg.reaction":"R01775",
"metanetx.reaction":"MNXR100734",
"rhea":[
"15761",
"15762",
"15763",
"15764"
],
"sbo":"SBO:0000200",
"seed.reaction":"rxn01302"
}
},
{
"id":"HSERTA",
"name":"Homoserine O trans acetylase",
"metabolites":{
"accoa_c":-1.0,
"achms_c":1.0,
"coa_c":1.0,
"hom__L_c":-1.0
},
"lower_bound":0.0,
"upper_bound":1000.0,
"gene_reaction_rule":"WP_005509182_1",
"annotation":{
"bigg.reaction":"HSERTA",
"biocyc":"META:HOMOSERINE-O-ACETYLTRANSFERASE-RXN",
"ec-code":"2.3.1.31",
"eco":"ECO:0000044",
"kegg.pathway":[
"map00270",
"map01100"
],
"kegg.reaction":"R01776",
"metanetx.reaction":"MNXR100736",
"rhea":[
"13701",
"13702",
"13703",
"13704"
],
"sbo":"SBO:0000215",
"seed.reaction":"rxn01303"
}
},
{
"id":"HSK",
"name":"Homoserine kinase",
"metabolites":{
"adp_c":1.0,
"atp_c":-1.0,
"h_c":1.0,
"hom__L_c":-1.0,
"phom_c":1.0
},
"lower_bound":0.0,
"upper_bound":1000.0,
"gene_reaction_rule":"WP_005507789_1",
"annotation":{
"bigg.reaction":"HSK",
"biocyc":"META:HOMOSERKIN-RXN",
"ec-code":"2.7.1.39",
"eco":"ECO:0000044",
"kegg.pathway":[
"map00260",
"map01100",
"map01110",
"map01120",
"map01230"
],
"kegg.reaction":"R01771",
"metanetx.reaction":"MNXR100737",
"rhea":[
"13985",
"13986",
"13987",
"13988"
],
"sbo":"SBO:0000216",
"seed.reaction":"rxn01300"
}
},
{
"id":"HXANt2r",
"name":"Hypoxanthine reversible transport via proton symport",
"metabolites":{
"h_c":1.0,
"h_e":-1.0,
"hxan_c":1.0,
"hxan_e":-1.0
},
"lower_bound":0.0,
"upper_bound":1000.0,
"gene_reaction_rule":"WP_005509215_1 or WP_005509216_1",
"annotation":{
"bigg.reaction":"HXANt2r",
"eco":"ECO:0000044",
"metanetx.reaction":"MNXR100748",
"sbo":"SBO:0000659",
"seed.reaction":"rxn05201"
}
},
{
"id":"HXAtex",
"name":"Hexanoate transport via diffusion (extracellular to periplasm)",
"metabolites":{
"hxa_e":-1.0,
"hxa_p":1.0
},
"lower_bound":-1000.0,
"upper_bound":1000.0,
"gene_reaction_rule":"",
"annotation":{
"bigg.reaction":"HXAtex",
"eco":"ECO:0000001",
"metanetx.reaction":"MNXR100750",
"sbo":"SBO:0000658",
"seed.reaction":"rxn08732"
}
},
{
"id":"HYXNt",
"name":"Hypoxanthine transport",
"metabolites":{
"hxan_c":1.0,
"hxan_e":-1.0
},
"lower_bound":-1000.0,
"upper_bound":1000.0,
"gene_reaction_rule":"",
"annotation":{
"bigg.reaction":"HYXNt",
"biocyc":[
"META:TRANS-RXN0-562",
"META:TRANS-RXN0-579"
],
"eco":"ECO:0000001",
"metanetx.reaction":"MNXR100749",
"sbo":"SBO:0000658",
"seed.reaction":[
"rxn08737",
"rxn08738",
"rxn10143"
]
}
},
{
"id":"IBTMr",
"name":"Isobutyryl-CoA mutase",
"metabolites":{
"btcoa_c":-1.0,
"ibcoa_c":1.0
},
"lower_bound":-1000.0,
"upper_bound":1000.0,
"gene_reaction_rule":"",
"annotation":{
"bigg.reaction":"IBTMr",
"biocyc":"META:ISOBUTYRYL-COA-MUTASE-RXN",
"ec-code":"5.4.99.13",
"eco":"ECO:0000001",
"kegg.reaction":"R01181",
"metanetx.reaction":"MNXR100777",
"rhea":[
"13141",
"13142",
"13143",
"13144"
],
"sbo":"SBO:0000377",
"seed.reaction":"rxn00877"
}
},
{
"id":"ICHORS",
"name":"Isochorismate synthase",
"metabolites":{
"chor_c":-1.0,
"ichor_c":1.0
},
"lower_bound":-1000.0,
"upper_bound":1000.0,
"gene_reaction_rule":"WP_005508184_1",
"annotation":{
"bigg.reaction":"ICHORS",
"biocyc":"META:ISOCHORSYN-RXN",
"ec-code":"5.4.4.2",
"eco":"ECO:0000044",
"kegg.pathway":[
"map00130",
"map01053",
"map01100",
"map01110",
"map01240"
],
"kegg.reaction":"R01717",
"metanetx.reaction":"MNXR100784",
"rhea":[
"18985",
"18986",
"18987",
"18988"
],
"sbo":"SBO:0000377",
"seed.reaction":"rxn01258"
}
},
{
"id":"ICHORT",
"name":"Isochorismatase",
"metabolites":{
"23ddhb_c":1.0,
"h2o_c":-1.0,
"ichor_c":-1.0,
"pyr_c":1.0
},
"lower_bound":0.0,
"upper_bound":1000.0,
"gene_reaction_rule":"WP_005508182_1",
"annotation":{
"bigg.reaction":"ICHORT",
"biocyc":"META:ISOCHORMAT-RXN",
"ec-code":"3.3.2.1",
"eco":"ECO:0000008",
"kegg.pathway":[
"map01053",
"map01110"
],
"kegg.reaction":"R03037",
"metanetx.reaction":"MNXR100785",
"rhea":[
"11112",
"11113",
"11114",
"11115"
],
"sbo":"SBO:0000376",
"seed.reaction":"rxn02177"
}
},
{
"id":"ILEt2r",
"name":"L isoleucine reversible transport via proton symport",
"metabolites":{
"h_c":1.0,
"h_e":-1.0,
"ile__L_c":1.0,
"ile__L_e":-1.0
},
"lower_bound":0.0,
"upper_bound":1000.0,
"gene_reaction_rule":"WP_005508473_1 or ( WP_005508473_1 and WP_044142340_1 )",
"annotation":{
"bigg.reaction":"ILEt2r",
"eco":[
"ECO:0000044",
"ECO:0000008"
],
"metanetx.reaction":"MNXR100822",
"sbo":"SBO:0000659",
"seed.reaction":[
"rxn05244",
"rxn08746",
"rxn13322"
]
}
},
{
"id":"IMPC",
"name":"IMP cyclohydrolase",
"metabolites":{
"fprica_c":1.0,
"h2o_c":-1.0,
"imp_c":-1.0
},
"lower_bound":-1000.0,
"upper_bound":1000.0,
"gene_reaction_rule":"",
"annotation":{
"bigg.reaction":"IMPC",
"biocyc":"META:IMPCYCLOHYDROLASE-RXN",
"ec-code":[
"2.1.2.3",
"3.5.4.10"
],
"eco":"ECO:0000001",
"kegg.pathway":[
"map00230",
"map01100",
"map01110"
],
"kegg.reaction":"R01127",
"metanetx.reaction":"MNXR100783",
"reactome":[
"R-ATH-73797",
"R-BTA-73797",
"R-CFA-73797",
"R-DDI-73797",
"R-DME-73797",
"R-DRE-73797",
"R-GGA-419253",
"R-GGA-73797",
"R-HSA-73797",
"R-MMU-73797",
"R-OSA-73797",
"R-RNO-73797",
"R-SCE-73797",
"R-SPO-73797",
"R-SSC-73797",
"R-TGU-73797",
"R-XTR-73797"
],
"rhea":[
"18445",
"18446",
"18447",
"18448"
],
"sbo":"SBO:0000176",
"seed.reaction":"rxn00832"
}
},
{
"id":"INOST_Et",
"name":"Myo-Inositol transport (transport mechanism unknown - evidence from biolog data)",
"metabolites":{
"inost_c":1.0,
"inost_e":-1.0
},
"lower_bound":-1000.0,
"upper_bound":1000.0,
"gene_reaction_rule":"",
"annotation":{
"bigg.reaction":"INOST_Et",
"eco":"ECO:0000001",
"sbo":"SBO:0000658"
}
},
{
"id":"INSTt2",
"name":"Inositol transport in via proton symport",
"metabolites":{
"h_c":1.0,
"h_e":-1.0,
"inost_c":1.0,
"inost_e":-1.0
},
"lower_bound":0.0,
"upper_bound":1000.0,
"gene_reaction_rule":"WP_005509046_1",
"annotation":{
"bigg.reaction":"INSTt2",
"eco":"ECO:0000044",
"metanetx.reaction":"MNXR100841",
"reactome":[
"R-ATH-429101",
"R-BTA-429101",
"R-CEL-429101",
"R-CFA-429101",
"R-DRE-429101",
"R-GGA-429101",
"R-HSA-429101",
"R-MMU-429101",
"R-OSA-429101",
"R-RNO-429101",
"R-SCE-429101",
"R-SPO-429101",
"R-SSC-429101",
"R-TGU-429101",
"R-XTR-429101"
],
"sbo":"SBO:0000659",
"seed.reaction":"rxn05593"
}
},
{
"id":"IPDPS",
"name":"1-hydroxy-2-methyl-2-(E)-butenyl 4-diphosphate reductase (ipdp)",
"metabolites":{
"h2mb4p_c":-1.0,
"h2o_c":1.0,
"h_c":-1.0,
"ipdp_c":1.0,
"nad_c":1.0,
"nadh_c":-1.0
},
"lower_bound":0.0,
"upper_bound":1000.0,
"gene_reaction_rule":"WP_005508457_1",
"annotation":{
"bigg.reaction":"IPDPS",
"ec-code":"1.17.1.2",
"eco":"ECO:0000044",
"metanetx.reaction":"MNXR100874",
"sbo":"SBO:0000200",
"seed.reaction":"rxn08756"
}
},
{
"id":"IPPT",
"name":"",
"metabolites":{
"adp_c":-1.0,
"atp_c":1.0,
"ival_c":1.0,
"ppap_c":-1.0
},
"lower_bound":-1000.0,
"upper_bound":1000.0,
"gene_reaction_rule":"",
"annotation":{
"bigg.reaction":"IPPT",
"eco":"ECO:0000001",
"sbo":"SBO:0000176"
}
},
{
"id":"ISTNTabc",
"name":"Isethionate transport via ABC system",
"metabolites":{
"adp_c":1.0,
"atp_c":-1.0,
"h2o_c":-1.0,
"h_c":1.0,
"istnt_c":1.0,
"istnt_e":-1.0,
"pi_c":1.0
},
"lower_bound":0.0,
"upper_bound":1000.0,
"gene_reaction_rule":"WP_005509206_1",
"annotation":{
"bigg.reaction":"ISTNTabc",
"eco":"ECO:0000044",
"metanetx.reaction":"MNXR100880",
"sbo":"SBO:0000657",
"seed.reaction":[
"rxn05594",
"rxn08758"
]
}
},
{
"id":"ITCY",
"name":"ITP:cytidine 5'-phosphotransferase",
"metabolites":{
"cmp_c":1.0,
"cytd_c":-1.0,
"h_c":1.0,
"idp_c":1.0,
"itp_c":-1.0
},
"lower_bound":0.0,
"upper_bound":1000.0,
"gene_reaction_rule":"",
"annotation":{
"bigg.reaction":"ITCY",
"ec-code":"2.7.1.48",
"eco":"ECO:0000001",
"kegg.reaction":"R00962",
"metanetx.reaction":"MNXR100885",
"sbo":"SBO:0000216",
"seed.reaction":"rxn00707"
}
},
{
"id":"IVALt",
"name":"",
"metabolites":{
"ival_c":-1.0,
"ival_e":1.0
},
"lower_bound":0.0,
"upper_bound":1000.0,
"gene_reaction_rule":"",
"annotation":{
"bigg.reaction":"IVALt",
"eco":"ECO:0000001",
"sbo":"SBO:0000658"
}
},
{
"id":"KARA1",
"name":"Ketol-acid reductoisomerase (2,3-dihydroxy-3-methylbutanoate)",
"metabolites":{
"23dhmb_c":-1.0,
"alac__S_c":1.0,
"h_c":1.0,
"nadp_c":-1.0,
"nadph_c":1.0
},
"lower_bound":-1000.0,
"upper_bound":1000.0,
"gene_reaction_rule":"WP_005508646_1",
"annotation":{
"bigg.reaction":"KARA1",
"biocyc":"META:ACETOLACTREDUCTOISOM-RXN",
"ec-code":[
"1.1.1.383",
"1.1.1.86"
],
"eco":"ECO:0000044",
"kegg.pathway":[
"map00770",
"map01100"
],
"kegg.reaction":"R04439",
"metanetx.reaction":"MNXR97523",
"rhea":[
"22068",
"22069",
"22070",
"22071"
],
"sbo":"SBO:0000200"
}
},
{
"id":"KARA2",
"name":"Ketol-acid reductoisomerase (2-Acetolactate)",
"metabolites":{
"23dhmp_c":1.0,
"2ahbut_c":-1.0,
"h_c":-1.0,
"nadp_c":1.0,
"nadph_c":-1.0
},
"lower_bound":-1000.0,
"upper_bound":1000.0,
"gene_reaction_rule":"WP_005508646_1",
"annotation":{
"bigg.reaction":"KARA2",
"biocyc":"META:ACETOOHBUTREDUCTOISOM-RXN",
"ec-code":"1.1.1.86",
"eco":"ECO:0000044",
"metanetx.reaction":"MNXR100902",
"rhea":[
"13493",
"13494",
"13495",
"13496"
],
"sbo":"SBO:0000200"
}
},
{
"id":"KAS1",
"name":"B-ketoacyl synthetase (Iso-C14:0)",
"metabolites":{
"co2_c":5.0,
"coa_c":6.0,
"fa1_c":1.0,
"h2o_c":4.0,
"h_c":-14.0,
"ibcoa_c":-1.0,
"malcoa_c":-5.0,
"nadp_c":10.0,
"nadph_c":-10.0
},
"lower_bound":0.0,
"upper_bound":1000.0,
"gene_reaction_rule":"( WP_005506073_1 and WP_005507474_1 ) or ( WP_005506073_1 and WP_005507474_1 and WP_005508112_1 )",
"annotation":{
"bigg.reaction":"KAS1",
"ec-code":"2.3.1.41",
"eco":[
"ECO:0000044",
"ECO:0000008"
],
"metanetx.reaction":"MNXR100907",
"sbo":"SBO:0000402"
}
},
{
"id":"KAS11",
"name":"B-ketoacyl synthetase (Iso-C17:0)",
"metabolites":{
"co2_c":6.0,
"coa_c":7.0,
"fa11_c":1.0,
"h2o_c":5.0,
"h_c":-17.0,
"ivcoa_c":-1.0,
"malcoa_c":-6.0,
"nadp_c":12.0,
"nadph_c":-12.0
},
"lower_bound":0.0,
"upper_bound":1000.0,
"gene_reaction_rule":"( WP_005506073_1 and WP_005507474_1 ) or ( WP_005506073_1 and WP_005507474_1 and WP_005508112_1 )",
"annotation":{
"bigg.reaction":"KAS11",
"ec-code":"2.3.1.41",
"eco":[
"ECO:0000044",
"ECO:0000008"
],
"metanetx.reaction":"MNXR100909",
"sbo":"SBO:0000402"
}
},
{
"id":"KAS12",
"name":"B-ketoacyl synthetase (Anteiso-C17:0)",
"metabolites":{
"2mbcoa_c":-1.0,
"co2_c":6.0,
"coa_c":7.0,
"fa12_c":1.0,
"h2o_c":5.0,
"h_c":-17.0,
"malcoa_c":-6.0,
"nadp_c":12.0,
"nadph_c":-12.0
},
"lower_bound":0.0,
"upper_bound":1000.0,
"gene_reaction_rule":"WP_005506073_1 and WP_005507474_1",
"annotation":{
"bigg.reaction":"KAS12",
"ec-code":"2.3.1.41",
"eco":[
"ECO:0000044",
"ECO:0000008"
],
"metanetx.reaction":"MNXR100910",
"sbo":"SBO:0000402"
}
},
{
"id":"KAS13",
"name":"B-ketoacyl synthetase (octadecanoate)",
"metabolites":{
"accoa_c":-1.0,
"co2_c":8.0,
"coa_c":9.0,
"h2o_c":7.0,
"h_c":-23.0,
"malcoa_c":-8.0,
"nadp_c":16.0,
"nadph_c":-16.0,
"ocdca_c":1.0
},
"lower_bound":0.0,
"upper_bound":1000.0,
"gene_reaction_rule":"( WP_005506073_1 and WP_005507474_1 ) or ( WP_005506073_1 and WP_005507474_1 and WP_005508112_1 )",
"annotation":{
"bigg.reaction":"KAS13",
"ec-code":"2.3.1.41",
"eco":[
"ECO:0000044",
"ECO:0000008"
],
"metanetx.reaction":"MNXR100911",
"sbo":"SBO:0000402",
"seed.reaction":"rxn10029"
}
},
{
"id":"KAS17",
"name":"B-ketoacyl synthetase (n-C18:1)",
"metabolites":{
"accoa_c":-1.0,
"co2_c":8.0,
"coa_c":9.0,
"h2o_c":7.0,
"h_c":-22.0,
"malcoa_c":-8.0,
"nadp_c":15.0,
"nadph_c":-15.0,
"ocdcea_c":1.0
},
"lower_bound":0.0,
"upper_bound":1000.0,
"gene_reaction_rule":"( WP_005506073_1 and WP_005507474_1 ) or ( WP_005506073_1 and WP_005507474_1 and WP_005508112_1 )",
"annotation":{
"bigg.reaction":"KAS17",
"eco":[
"ECO:0000044",
"ECO:0000008"
],
"metanetx.reaction":"MNXR100915",
"sbo":"SBO:0000176"
}
},
{
"id":"KAS2",
"name":"B-ketoacyl synthetase (n-C14:0)",
"metabolites":{
"accoa_c":-1.0,
"co2_c":6.0,
"coa_c":7.0,
"h2o_c":5.0,
"h_c":-17.0,
"malcoa_c":-6.0,
"nadp_c":12.0,
"nadph_c":-12.0,
"ttdca_c":1.0
},
"lower_bound":0.0,
"upper_bound":1000.0,
"gene_reaction_rule":"( WP_005506073_1 and WP_005507474_1 ) or ( WP_005506073_1 and WP_005507474_1 and WP_005508112_1 )",
"annotation":{
"bigg.reaction":"KAS2",
"ec-code":"2.3.1.41",
"eco":[
"ECO:0000044",
"ECO:0000008"
],
"metanetx.reaction":"MNXR100917",
"sbo":"SBO:0000402"
}
},
{
"id":"KAS3",
"name":"B-ketoacyl synthetase (Iso-C15:0)",
"metabolites":{
"co2_c":5.0,
"coa_c":6.0,
"fa3_c":1.0,
"h2o_c":4.0,
"h_c":-14.0,
"ivcoa_c":-1.0,
"malcoa_c":-5.0,
"nadp_c":10.0,
"nadph_c":-10.0
},
"lower_bound":0.0,
"upper_bound":1000.0,
"gene_reaction_rule":"( WP_005506073_1 and WP_005507474_1 ) or ( WP_005506073_1 and WP_005507474_1 and WP_005508112_1 )",
"annotation":{
"bigg.reaction":"KAS3",
"ec-code":"2.3.1.41",
"eco":[
"ECO:0000044",
"ECO:0000008"
],
"metanetx.reaction":"MNXR100919",
"sbo":"SBO:0000402"
}
},
{
"id":"KAS4",
"name":"B-ketoacyl synthetase (Anteiso-C15:0)",
"metabolites":{
"2mbcoa_c":-1.0,
"co2_c":5.0,
"coa_c":6.0,
"fa4_c":1.0,
"h2o_c":4.0,
"h_c":-14.0,
"malcoa_c":-5.0,
"nadp_c":10.0,
"nadph_c":-10.0
},
"lower_bound":0.0,
"upper_bound":1000.0,
"gene_reaction_rule":"( WP_005506073_1 and WP_005507474_1 ) or ( WP_005506073_1 and WP_005507474_1 and WP_005508112_1 )",
"annotation":{
"bigg.reaction":"KAS4",
"ec-code":"2.3.1.41",
"eco":[
"ECO:0000044",
"ECO:0000008"
],
"metanetx.reaction":"MNXR100920",
"sbo":"SBO:0000402"
}
},
{
"id":"KAS6",
"name":"B-ketoacyl synthetase (Iso-C16:0)",
"metabolites":{
"co2_c":6.0,
"coa_c":7.0,
"fa6_c":1.0,
"h2o_c":5.0,
"h_c":-17.0,
"ibcoa_c":-1.0,
"malcoa_c":-6.0,
"nadp_c":12.0,
"nadph_c":-12.0
},
"lower_bound":0.0,
"upper_bound":1000.0,
"gene_reaction_rule":"( WP_005506073_1 and WP_005507474_1 ) or ( WP_005506073_1 and WP_005507474_1 and WP_005508112_1 )",
"annotation":{
"bigg.reaction":"KAS6",
"ec-code":"2.3.1.41",
"eco":[
"ECO:0000044",
"ECO:0000008"
],
"metanetx.reaction":"MNXR100922",
"sbo":"SBO:0000402"
}
},
{
"id":"KAS7",
"name":"B-ketoacyl synthetase (n-C16:1)",
"metabolites":{
"accoa_c":-1.0,
"co2_c":7.0,
"coa_c":8.0,
"h2o_c":6.0,
"h_c":-19.0,
"hdcea_c":1.0,
"malcoa_c":-7.0,
"nadp_c":13.0,
"nadph_c":-13.0
},
"lower_bound":0.0,
"upper_bound":1000.0,
"gene_reaction_rule":"( WP_005506073_1 and WP_005507474_1 ) or ( WP_005506073_1 and WP_005507474_1 and WP_005508112_1 )",
"annotation":{
"bigg.reaction":"KAS7",
"eco":[
"ECO:0000044",
"ECO:0000008"
],
"metanetx.reaction":"MNXR100923",
"sbo":"SBO:0000176"
}
},
{
"id":"KAS8",
"name":"B-ketoacyl synthetase (palmitate, n-C16:0)",
"metabolites":{
"accoa_c":-1.0,
"co2_c":7.0,
"coa_c":8.0,
"h2o_c":6.0,
"h_c":-20.0,
"hdca_c":1.0,
"malcoa_c":-7.0,
"nadp_c":14.0,
"nadph_c":-14.0
},
"lower_bound":0.0,
"upper_bound":1000.0,
"gene_reaction_rule":"WP_005506073_1 and WP_005507474_1",
"annotation":{
"bigg.reaction":"KAS8",
"ec-code":[
"2.3.1.41",
"2.3.1.85"
],
"eco":[
"ECO:0000044",
"ECO:0000008"
],
"metanetx.reaction":"MNXR100924",
"reactome":[
"R-BTA-75872",
"R-CEL-75872",
"R-CFA-75872",
"R-DME-75872",
"R-DRE-75872",
"R-GGA-75872",
"R-HSA-75872",
"R-MMU-75872",
"R-RNO-75872",
"R-SCE-75872",
"R-SSC-75872",
"R-TGU-75872",
"R-XTR-75872"
],
"sbo":"SBO:0000402",
"seed.reaction":"rxn05291"
}
},
{
"id":"Kt1",
"name":"Potassium transport via uniport (facilitated diffusion)",
"metabolites":{
"k_c":1.0,
"k_e":-1.0
},
"lower_bound":-1000.0,
"upper_bound":1000.0,
"gene_reaction_rule":"WP_005506372_1",
"annotation":{
"bigg.reaction":"Kt1",
"biocyc":[
"META:TRANS-RXN-143",
"META:TRANS-RXN-185",
"META:TRANS-RXN-186",
"META:TRANS-RXN-187",
"META:TRANS-RXN-190"
],
"eco":"ECO:0000008",
"metanetx.reaction":"MNXR100950",
"reactome":[
"R-ATH-1296043",
"R-BTA-1013020",
"R-BTA-1296024",
"R-BTA-1296035",
"R-BTA-1296037",
"R-BTA-1296039",
"R-BTA-1296043",
"R-BTA-1296045",
"R-BTA-1296046",
"R-BTA-1296127",
"R-BTA-1296348",
"R-BTA-1299297",
"R-BTA-1299304",
"R-BTA-1299318",
"R-BTA-1299338",
"R-BTA-1299359",
"R-BTA-1369017",
"R-BTA-2534365",
"R-BTA-5577050",
"R-BTA-5577234",
"R-BTA-5577237",
"R-BTA-5578910",
"R-BTA-5678261",
"R-BTA-877187",
"R-CEL-1013020",
"R-CEL-1296035",
"R-CEL-1296039",
"R-CEL-1296045",
"R-CEL-1296046",
"R-CEL-1296348",
"R-CEL-1299297",
"R-CEL-1299318",
"R-CEL-1299338",
"R-CEL-1299359",
"R-CEL-5577234",
"R-CEL-5578910",
"R-CFA-1013020",
"R-CFA-1296024",
"R-CFA-1296035",
"R-CFA-1296037",
"R-CFA-1296039",
"R-CFA-1296043",
"R-CFA-1296045",
"R-CFA-1296046",
"R-CFA-1296127",
"R-CFA-1296348",
"R-CFA-1299297",
"R-CFA-1299304",
"R-CFA-1299318",
"R-CFA-1299338",
"R-CFA-1299359",
"R-CFA-1369017",
"R-CFA-2534365",
"R-CFA-5577050",
"R-CFA-5577234",
"R-CFA-5577237",
"R-CFA-5578910",
"R-CFA-5678261",
"R-CFA-877187",
"R-DME-1013020",
"R-DME-1296035",
"R-DME-1296039",
"R-DME-1296043",
"R-DME-1296045",
"R-DME-1296046",
"R-DME-1296127",
"R-DME-1296348",
"R-DME-1299318",
"R-DME-1299338",
"R-DME-1299359",
"R-DME-5577234",
"R-DME-5578910",
"R-DRE-1013020",
"R-DRE-1296024",
"R-DRE-1296035",
"R-DRE-1296037",
"R-DRE-1296039",
"R-DRE-1296043",
"R-DRE-1296045",
"R-DRE-1296046",
"R-DRE-1296127",
"R-DRE-1296348",
"R-DRE-1299304",
"R-DRE-1299318",
"R-DRE-1299338",
"R-DRE-1299359",
"R-DRE-1369017",
"R-DRE-5577050",
"R-DRE-5577234",
"R-DRE-5577237",
"R-DRE-5578910",
"R-DRE-5678261",
"R-DRE-877187",
"R-GGA-1013020",
"R-GGA-1296024",
"R-GGA-1296035",
"R-GGA-1296037",
"R-GGA-1296039",
"R-GGA-1296043",
"R-GGA-1296045",
"R-GGA-1296046",
"R-GGA-1296127",
"R-GGA-1296348",
"R-GGA-1299304",
"R-GGA-1299318",
"R-GGA-1299338",
"R-GGA-1299359",
"R-GGA-1369017",
"R-GGA-5577050",
"R-GGA-5577234",
"R-GGA-5577237",
"R-GGA-5578910",
"R-GGA-5678261",
"R-GGA-877187",
"R-HSA-1013020",
"R-HSA-1296024",
"R-HSA-1296035",
"R-HSA-1296037",
"R-HSA-1296039",
"R-HSA-1296043",
"R-HSA-1296045",
"R-HSA-1296046",
"R-HSA-1296127",
"R-HSA-1296348",
"R-HSA-1299297",
"R-HSA-1299304",
"R-HSA-1299318",
"R-HSA-1299338",
"R-HSA-1299359",
"R-HSA-1369017",
"R-HSA-2534365",
"R-HSA-5577050",
"R-HSA-5577234",
"R-HSA-5577237",
"R-HSA-5578910",
"R-HSA-5678261",
"R-HSA-5683209",
"R-HSA-877187",
"R-MMU-1013020",
"R-MMU-1296024",
"R-MMU-1296035",
"R-MMU-1296037",
"R-MMU-1296039",
"R-MMU-1296043",
"R-MMU-1296045",
"R-MMU-1296046",
"R-MMU-1296127",
"R-MMU-1296348",
"R-MMU-1299297",
"R-MMU-1299304",
"R-MMU-1299318",
"R-MMU-1299338",
"R-MMU-1299359",
"R-MMU-1369017",
"R-MMU-2534365",
"R-MMU-5577050",
"R-MMU-5577234",
"R-MMU-5577237",
"R-MMU-5578910",
"R-MMU-5678261",
"R-MMU-877187",
"R-OSA-1296043",
"R-RNO-1013020",
"R-RNO-1296024",
"R-RNO-1296035",
"R-RNO-1296037",
"R-RNO-1296039",
"R-RNO-1296043",
"R-RNO-1296045",
"R-RNO-1296046",
"R-RNO-1296127",
"R-RNO-1296348",
"R-RNO-1299297",
"R-RNO-1299304",
"R-RNO-1299318",
"R-RNO-1299338",
"R-RNO-1299359",
"R-RNO-1369017",
"R-RNO-2534365",
"R-RNO-5577050",
"R-RNO-5577234",
"R-RNO-5577237",
"R-RNO-5578910",
"R-RNO-5678261",
"R-RNO-877187",
"R-SSC-1013020",
"R-SSC-1296024",
"R-SSC-1296035",
"R-SSC-1296037",
"R-SSC-1296039",
"R-SSC-1296043",
"R-SSC-1296045",
"R-SSC-1296046",
"R-SSC-1296127",
"R-SSC-1296348",
"R-SSC-1299297",
"R-SSC-1299304",
"R-SSC-1299338",
"R-SSC-1299359",
"R-SSC-1369017",
"R-SSC-2534365",
"R-SSC-5577234",
"R-SSC-5577237",
"R-SSC-5578910",
"R-SSC-5678261",
"R-SSC-877187",
"R-TGU-1013020",
"R-TGU-1296024",
"R-TGU-1296037",
"R-TGU-1296039",
"R-TGU-1296043",
"R-TGU-1296045",
"R-TGU-1296046",
"R-TGU-1296127",
"R-TGU-1296348",
"R-TGU-1299304",
"R-TGU-1299338",
"R-TGU-1299359",
"R-TGU-1369017",
"R-TGU-5577050",
"R-TGU-5577234",
"R-TGU-5578910",
"R-TGU-5678261",
"R-XTR-1013020",
"R-XTR-1296035",
"R-XTR-1296037",
"R-XTR-1296039",
"R-XTR-1296043",
"R-XTR-1296045",
"R-XTR-1296046",
"R-XTR-1296127",
"R-XTR-1296348",
"R-XTR-1299304",
"R-XTR-1299318",
"R-XTR-1299338",
"R-XTR-1299359",
"R-XTR-1369017",
"R-XTR-5577050",
"R-XTR-5577234",
"R-XTR-5577237",
"R-XTR-5578910",
"R-XTR-5678261",
"R-XTR-877187"
],
"rhea":[
"29463",
"29464",
"29465",
"29466"
],
"sbo":"SBO:0000658",
"seed.reaction":[
"rxn05206",
"rxn08771"
]
}
},
{
"id":"Kt2pp",
"name":"Potassium transport in via proton symport (periplasm)",
"metabolites":{
"h_c":1.0,
"h_p":-1.0,
"k_c":1.0,
"k_p":-1.0
},
"lower_bound":0.0,
"upper_bound":1000.0,
"gene_reaction_rule":"WP_005506372_1",
"annotation":{
"bigg.reaction":"Kt2pp",
"biocyc":"META:TRANS-RXN-3",
"eco":"ECO:0000008",
"metanetx.reaction":"MNXR100951",
"rhea":[
"28490",
"28491",
"28492",
"28493"
],
"sbo":"SBO:0000659",
"seed.reaction":[
"rxn05595",
"rxn08769"
]
}
},
{
"id":"Kt2r",
"name":"Potassium reversible transport  via proton symport",
"metabolites":{
"h_c":1.0,
"h_e":-1.0,
"k_c":1.0,
"k_e":-1.0
},
"lower_bound":0.0,
"upper_bound":1000.0,
"gene_reaction_rule":"WP_005504725_1 or WP_005508290_1",
"annotation":{
"bigg.reaction":"Kt2r",
"biocyc":"META:TRANS-RXN-3",
"eco":"ECO:0000008",
"metanetx.reaction":"MNXR100951",
"rhea":[
"28490",
"28491",
"28492",
"28493"
],
"sbo":"SBO:0000659",
"seed.reaction":[
"rxn05595",
"rxn08769"
]
}
},
{
"id":"Kt3pp",
"name":"Potassium transport out via proton antiport (periplasm)",
"metabolites":{
"h_c":1.0,
"h_p":-1.0,
"k_c":-1.0,
"k_p":1.0
},
"lower_bound":0.0,
"upper_bound":1000.0,
"gene_reaction_rule":"WP_005509003_1",
"annotation":{
"bigg.reaction":"Kt3pp",
"biocyc":"META:TRANS-RXN-42",
"eco":"ECO:0000044",
"metanetx.reaction":"MNXR100939",
"rhea":[
"29467",
"29468",
"29469",
"29470"
],
"sbo":"SBO:0000660",
"seed.reaction":[
"rxn05596",
"rxn08770"
]
}
},
{
"id":"LACZ",
"name":"B-galactosidase",
"metabolites":{
"gal_c":1.0,
"glc__D_c":1.0,
"h2o_c":-1.0,
"lcts_c":-1.0
},
"lower_bound":-1000.0,
"upper_bound":1000.0,
"gene_reaction_rule":"WP_005508037_1",
"annotation":{
"bigg.reaction":"LACZ",
"ec-code":[
"3.2.1.108",
"3.2.1.23"
],
"eco":"ECO:0000044",
"kegg.reaction":[
"R01100",
"R06114"
],
"metanetx.reaction":"MNXR101000",
"rhea":[
"10076",
"10077",
"10078",
"10079"
],
"sbo":"SBO:0000376",
"seed.reaction":[
"rxn00816",
"rxn11244"
]
}
},
{
"id":"LCTSt",
"name":"Lactose transport via proton symport",
"metabolites":{
"h_c":1.0,
"h_e":-1.0,
"lcts_c":1.0,
"lcts_e":-1.0
},
"lower_bound":0.0,
"upper_bound":1000.0,
"gene_reaction_rule":"",
"annotation":{
"bigg.reaction":"LCTSt",
"eco":"ECO:0000001",
"metanetx.reaction":"MNXR101025",
"rhea":[
"28867",
"28868",
"28869",
"28870"
],
"sbo":"SBO:0000659",
"seed.reaction":[
"rxn08781",
"rxn10169"
]
}
},
{
"id":"LDGUNPD",
"name":"Linear diguanylate phosphodiesterase",
"metabolites":{
"5pg35pg_c":-1.0,
"gmp_c":2.0,
"h2o_c":-1.0,
"h_c":1.0
},
"lower_bound":0.0,
"upper_bound":1000.0,
"gene_reaction_rule":"",
"annotation":{
"bigg.reaction":"LDGUNPD",
"eco":"ECO:0000001",
"metanetx.reaction":"MNXR101036",
"sbo":"SBO:0000176"
}
},
{
"id":"LDH_L",
"name":"L-lactate dehydrogenase",
"metabolites":{
"h_c":1.0,
"lac__L_c":-1.0,
"nad_c":-1.0,
"nadh_c":1.0,
"pyr_c":1.0
},
"lower_bound":-1000.0,
"upper_bound":1000.0,
"gene_reaction_rule":"WP_005506055_1",
"annotation":{
"biocyc":"META:L-LACTATE-DEHYDROGENASE-RXN",
"ec-code":"1.1.1.27",
"eco":"ECO:0000044",
"kegg.pathway":[
"map00010",
"map00620",
"map01100",
"map01110",
"map01120"
],
"kegg.reaction":"R00703",
"metanetx.reaction":"MNXR101040",
"reactome":[
"R-ATH-6807826",
"R-ATH-70510",
"R-ATH-71849",
"R-BTA-70510",
"R-BTA-71849",
"R-CEL-6807826",
"R-CEL-70510",
"R-CEL-71849",
"R-CFA-70510",
"R-CFA-71849",
"R-DME-6807826",
"R-DME-70510",
"R-DME-71849",
"R-DRE-6807826",
"R-DRE-70510",
"R-DRE-71849",
"R-GGA-372903",
"R-GGA-372910",
"R-GGA-6807826",
"R-GGA-70510",
"R-GGA-71849",
"R-HSA-6807826",
"R-HSA-70510",
"R-HSA-71849",
"R-MMU-6807826",
"R-MMU-70510",
"R-MMU-71849",
"R-OSA-6807826",
"R-OSA-70510",
"R-OSA-71849",
"R-PFA-6807826",
"R-PFA-70510",
"R-PFA-71849",
"R-RNO-70510",
"R-RNO-71849",
"R-SPO-6807826",
"R-SPO-70510",
"R-SPO-71849",
"R-SSC-6807826",
"R-SSC-70510",
"R-SSC-71849",
"R-TGU-6807826",
"R-TGU-70510",
"R-TGU-71849",
"R-XTR-6807826",
"R-XTR-70510",
"R-XTR-71849"
],
"rhea":[
"23444",
"23445",
"23446",
"23447"
],
"sbo":"SBO:0000200",
"seed.reaction":"rxn00499"
}
},
{
"id":"LEUt2r",
"name":"L leucine reversible transport via proton symport",
"metabolites":{
"h_c":1.0,
"h_e":-1.0,
"leu__L_c":1.0,
"leu__L_e":-1.0
},
"lower_bound":0.0,
"upper_bound":1000.0,
"gene_reaction_rule":"WP_005508473_1 or ( WP_005508473_1 and WP_044142340_1 )",
"annotation":{
"bigg.reaction":"LEUt2r",
"eco":[
"ECO:0000044",
"ECO:0000008"
],
"metanetx.reaction":"MNXR101055",
"sbo":"SBO:0000659",
"seed.reaction":[
"rxn05243",
"rxn08785",
"rxn11119",
"rxn13340"
]
}
},
{
"id":"LIPO1S24_BS",
"name":"Lipoteichoic acid synthesis  n24   linked  glucose substituted",
"metabolites":{
"cdpglyc_c":-2400.0,
"cmp_c":2400.0,
"d12dg_BS_c":-1.0,
"h_c":4800.0,
"lipo1_24_BS_c":1.0,
"udp_c":2400.0,
"udpg_c":-2400.0
},
"lower_bound":0.0,
"upper_bound":1000.0,
"gene_reaction_rule":"",
"annotation":{
"eco":"ECO:0000001",
"metanetx.reaction":"MNXR143188",
"sbo":"SBO:0000176"
}
},
{
"id":"LIPO2S24_BS",
"name":"Lipoteichoic acid synthesis  n24   linked  N acetylglucosamine substituted",
"metabolites":{
"cdpglyc_c":-2400.0,
"cmp_c":2400.0,
"d12dg_BS_c":-1.0,
"h_c":4800.0,
"lipo2_24_BS_c":1.0,
"uacgam_c":-2400.0,
"udp_c":2400.0
},
"lower_bound":0.0,
"upper_bound":1000.0,
"gene_reaction_rule":"",
"annotation":{
"eco":"ECO:0000001",
"metanetx.reaction":"MNXR101086",
"sbo":"SBO:0000176"
}
},
{
"id":"LIPO3S24_BS",
"name":"Lipoteichoic acid synthesis  n24   unliked  D alanine substituted",
"metabolites":{
"ala__D_c":-2400.0,
"amp_c":2400.0,
"atp_c":-2400.0,
"cdpglyc_c":-2400.0,
"cmp_c":2400.0,
"d12dg_BS_c":-1.0,
"h2o_c":-2400.0,
"h_c":4800.0,
"lipo3_24_BS_c":1.0,
"ppi_c":2400.0
},
"lower_bound":0.0,
"upper_bound":1000.0,
"gene_reaction_rule":"",
"annotation":{
"eco":"ECO:0000001",
"metanetx.reaction":"MNXR101087",
"sbo":"SBO:0000176"
}
},
{
"id":"LIPO4S24_BS",
"name":"Lipoteichoic acid synthesis  n24   linked  unsubstituted",
"metabolites":{
"cdpglyc_c":-2400.0,
"cmp_c":2400.0,
"d12dg_BS_c":-1.0,
"h_c":2400.0,
"lipo4_24_BS_c":1.0
},
"lower_bound":0.0,
"upper_bound":1000.0,
"gene_reaction_rule":"",
"annotation":{
"eco":"ECO:0000001",
"metanetx.reaction":"MNXR101088",
"sbo":"SBO:0000176"
}
},
{
"id":"LLEUDr",
"name":"L leucine dehydrogenase",
"metabolites":{
"4mop_c":1.0,
"h2o_c":-1.0,
"h_c":1.0,
"leu__L_c":-1.0,
"nad_c":-1.0,
"nadh_c":1.0,
"nh4_c":1.0
},
"lower_bound":-1000.0,
"upper_bound":1000.0,
"gene_reaction_rule":"",
"annotation":{
"bigg.reaction":"LLEUDr",
"biocyc":"META:LEUCINE-DEHYDROGENASE-RXN",
"ec-code":"1.4.1.9",
"eco":"ECO:0000001",
"kegg.pathway":[
"map00280",
"map00290",
"map01100",
"map01110"
],
"kegg.reaction":"R01088",
"metanetx.reaction":"MNXR101096",
"rhea":[
"12220",
"12221",
"12222",
"12223"
],
"sbo":"SBO:0000200",
"seed.reaction":"rxn00804"
}
},
{
"id":"LPLIPAL1A141pp",
"name":"Lysophospholipase L1 (2-acylglycerophosphotidate, n-C14:1) (periplasm)",
"metabolites":{
"1tdec7eg3p_p":-1.0,
"glyc3p_p":1.0,
"h2o_p":-1.0,
"h_p":1.0,
"ttdcea_p":1.0
},
"lower_bound":0.0,
"upper_bound":1000.0,
"gene_reaction_rule":"",
"annotation":{
"bigg.reaction":"LPLIPAL1A141pp",
"ec-code":"3.1.1.5",
"eco":"ECO:0000001",
"metanetx.reaction":"MNXR101143",
"sbo":"SBO:0000376"
}
},
{
"id":"LPLIPAL1A160pp",
"name":"Lysophospholipase L1 (2-acylglycerophosphotidate, n-C16:0) (periplasm)",
"metabolites":{
"1hdecg3p_p":-1.0,
"glyc3p_p":1.0,
"h2o_p":-1.0,
"h_p":1.0,
"hdca_p":1.0
},
"lower_bound":0.0,
"upper_bound":1000.0,
"gene_reaction_rule":"",
"annotation":{
"bigg.reaction":"LPLIPAL1A160pp",
"ec-code":"3.1.1.5",
"eco":"ECO:0000001",
"metanetx.reaction":"MNXR101144",
"sbo":"SBO:0000376",
"seed.reaction":"rxn08799"
}
},
{
"id":"LPLIPAL1A161pp",
"name":"Lysophospholipase L1 (2-acylglycerophosphotidate, n-C16:1) (periplasm)",
"metabolites":{
"1hdec9eg3p_p":-1.0,
"glyc3p_p":1.0,
"h2o_p":-1.0,
"h_p":1.0,
"hdcea_p":1.0
},
"lower_bound":0.0,
"upper_bound":1000.0,
"gene_reaction_rule":"",
"annotation":{
"bigg.reaction":"LPLIPAL1A161pp",
"eco":"ECO:0000001",
"metanetx.reaction":"MNXR101145",
"sbo":"SBO:0000176"
}
},
{
"id":"LPLIPAL1A180pp",
"name":"Lysophospholipase L1 (2-acylglycerophosphotidate, n-C18:0) (periplasm)",
"metabolites":{
"1odecg3p_p":-1.0,
"glyc3p_p":1.0,
"h2o_p":-1.0,
"h_p":1.0,
"ocdca_p":1.0
},
"lower_bound":0.0,
"upper_bound":1000.0,
"gene_reaction_rule":"",
"annotation":{
"bigg.reaction":"LPLIPAL1A180pp",
"ec-code":"3.1.1.5",
"eco":"ECO:0000001",
"metanetx.reaction":"MNXR101146",
"sbo":"SBO:0000376",
"seed.reaction":"rxn08801"
}
},
{
"id":"LPLIPAL1A181pp",
"name":"Lysophospholipase L1 (2-acylglycerophosphotidate, n-C18:1) (periplasm)",
"metabolites":{
"1odec11eg3p_p":-1.0,
"glyc3p_p":1.0,
"h2o_p":-1.0,
"h_p":1.0,
"ocdcea_p":1.0
},
"lower_bound":0.0,
"upper_bound":1000.0,
"gene_reaction_rule":"",
"annotation":{
"bigg.reaction":"LPLIPAL1A181pp",
"eco":"ECO:0000001",
"metanetx.reaction":"MNXR101147",
"sbo":"SBO:0000176"
}
},
{
"id":"LSERDHr",
"name":"L-serine dehydrogenase",
"metabolites":{
"2amsa_c":1.0,
"h_c":1.0,
"nadp_c":-1.0,
"nadph_c":1.0,
"ser__L_c":-1.0
},
"lower_bound":-1000.0,
"upper_bound":1000.0,
"gene_reaction_rule":"WP_005508145_1",
"annotation":{
"bigg.reaction":"LSERDHr",
"biocyc":"META:RXN0-2201",
"ec-code":"1.1.1.276",
"eco":"ECO:0000044",
"kegg.reaction":"R06126",
"metanetx.reaction":"MNXR101242",
"rhea":[
"21596",
"21597",
"21598",
"21599"
],
"sbo":"SBO:0000200",
"seed.reaction":"rxn04137"
}
},
{
"id":"LYSMO",
"name":"Lysine oxygenase",
"metabolites":{
"5apentam_c":1.0,
"co2_c":1.0,
"h2o_c":1.0,
"h_c":1.0,
"lys__L_c":-1.0,
"o2_c":-1.0
},
"lower_bound":0.0,
"upper_bound":1000.0,
"gene_reaction_rule":"",
"annotation":{
"bigg.reaction":"LYSMO",
"biocyc":"META:LYSINE-2-MONOOXYGENASE-RXN",
"ec-code":"1.13.12.2",
"eco":"ECO:0000001",
"kegg.pathway":[
"map00310",
"map01100",
"map01120"
],
"kegg.reaction":"R00449",
"metanetx.reaction":"MNXR101258",
"rhea":[
"14601",
"14602",
"14603",
"14604"
],
"sbo":"SBO:0000200",
"seed.reaction":"rxn00312"
}
},
{
"id":"LYSabcpp",
"name":"L-lysine transport via ABC system (periplasm)",
"metabolites":{
"adp_c":1.0,
"atp_c":-1.0,
"h2o_c":-1.0,
"h_c":1.0,
"lys__L_c":1.0,
"lys__L_p":-1.0,
"pi_c":1.0
},
"lower_bound":0.0,
"upper_bound":1000.0,
"gene_reaction_rule":"WP_005508312_1",
"annotation":{
"bigg.reaction":"LYSabcpp",
"biocyc":"META:ABC-3-RXN",
"ec-code":"3.6.3.21",
"eco":"ECO:0000008",
"metanetx.reaction":"MNXR101265",
"rhea":[
"29887#1",
"29888#1",
"29889#1",
"29890#1",
"29887",
"29888",
"29889",
"29890"
],
"sbo":"SBO:0000657",
"seed.reaction":[
"rxn05151",
"rxn08853"
]
}
},
{
"id":"LYSt2pp",
"name":"L-lysine transport in via proton symport (periplasm)",
"metabolites":{
"h_c":1.0,
"h_p":-1.0,
"lys__L_c":1.0,
"lys__L_p":-1.0
},
"lower_bound":0.0,
"upper_bound":1000.0,
"gene_reaction_rule":"WP_005508477_1",
"annotation":{
"bigg.reaction":"LYSt2pp",
"biocyc":"META:TRANS-RXN-58",
"eco":"ECO:0000044",
"metanetx.reaction":"MNXR101266",
"rhea":[
"28911",
"28912",
"28913",
"28914"
],
"sbo":"SBO:0000659",
"seed.reaction":[
"rxn08854",
"rxn09674",
"rxn09740"
]
}
},
{
"id":"LYSt2r",
"name":"L lysine reversible transport via proton symport",
"metabolites":{
"h_c":1.0,
"h_e":-1.0,
"lys__L_c":1.0,
"lys__L_e":-1.0
},
"lower_bound":0.0,
"upper_bound":1000.0,
"gene_reaction_rule":"WP_005508477_1",
"annotation":{
"bigg.reaction":"LYSt2r",
"biocyc":"META:TRANS-RXN-58",
"eco":"ECO:0000044",
"metanetx.reaction":"MNXR101266",
"rhea":[
"28911",
"28912",
"28913",
"28914"
],
"sbo":"SBO:0000659",
"seed.reaction":[
"rxn08854",
"rxn09674",
"rxn09740"
]
}
},
{
"id":"LYSt3pp",
"name":"L-lysine transport out via proton antiport (cytoplasm to periplasm)",
"metabolites":{
"h_c":1.0,
"h_p":-1.0,
"lys__L_c":-1.0,
"lys__L_p":1.0
},
"lower_bound":0.0,
"upper_bound":1000.0,
"gene_reaction_rule":"WP_005508089_1",
"annotation":{
"bigg.reaction":"LYSt3pp",
"eco":"ECO:0000008",
"metanetx.reaction":"MNXR101267",
"sbo":"SBO:0000660",
"seed.reaction":[
"rxn05305",
"rxn08855",
"rxn13343"
]
}
},
{
"id":"L_LACD2",
"name":"L-Lactate dehydrogenase (ubiquinone)",
"metabolites":{
"lac__L_c":-1.0,
"pyr_c":1.0,
"q8_c":-1.0,
"q8h2_c":1.0
},
"lower_bound":0.0,
"upper_bound":1000.0,
"gene_reaction_rule":"WP_005508243_1 and WP_005508245_1 and WP_005508246_1",
"annotation":{
"bigg.reaction":"L_LACD2",
"ec-code":"1.1.2.3",
"eco":"ECO:0000008",
"metanetx.reaction":"MNXR101273",
"sbo":"SBO:0000200",
"seed.reaction":"rxn08792"
}
},
{
"id":"L_LACD3",
"name":"L-Lactate dehydrogenase (menaquinone)",
"metabolites":{
"lac__L_c":-1.0,
"mql8_c":1.0,
"mqn8_c":-1.0,
"pyr_c":1.0
},
"lower_bound":0.0,
"upper_bound":1000.0,
"gene_reaction_rule":"WP_005508243_1 and WP_005508245_1 and WP_005508246_1",
"annotation":{
"bigg.reaction":"L_LACD3",
"ec-code":"1.1.2.3",
"eco":"ECO:0000008",
"metanetx.reaction":"MNXR101275",
"sbo":"SBO:0000200",
"seed.reaction":"rxn08793"
}
},
{
"id":"L_LACt2r",
"name":"L lactate reversible transport via proton symport",
"metabolites":{
"h_c":1.0,
"h_e":-1.0,
"lac__L_c":1.0,
"lac__L_e":-1.0
},
"lower_bound":0.0,
"upper_bound":1000.0,
"gene_reaction_rule":"WP_005507703_1 or WP_005508240_1",
"annotation":{
"bigg.reaction":"L_LACt2r",
"biocyc":"META:TRANS-RXN-104",
"eco":"ECO:0000044",
"metanetx.reaction":"MNXR101277",
"reactome":[
"R-BTA-373867",
"R-BTA-373875",
"R-CFA-373867",
"R-CFA-373875",
"R-DME-373867",
"R-DME-373875",
"R-DRE-373867",
"R-DRE-373875",
"R-GGA-373867",
"R-GGA-373875",
"R-GGA-373887",
"R-GGA-373889",
"R-HSA-373867",
"R-HSA-373875",
"R-MMU-373867",
"R-MMU-373875",
"R-RNO-373867",
"R-RNO-373875",
"R-SSC-373867",
"R-SSC-373875",
"R-TGU-373867",
"R-TGU-373875",
"R-XTR-373867",
"R-XTR-373875"
],
"rhea":[
"29415",
"29416",
"29417",
"29418"
],
"sbo":"SBO:0000659",
"seed.reaction":[
"rxn05602",
"rxn08794",
"rxn13334"
]
}
},
{
"id":"LacR",
"name":"Lactate racemase",
"metabolites":{
"lac__D_c":1.0,
"lac__L_c":-1.0
},
"lower_bound":-1000.0,
"upper_bound":1000.0,
"gene_reaction_rule":"",
"annotation":{
"bigg.reaction":"LacR",
"biocyc":"META:LACTATE-RACEMASE-RXN",
"ec-code":"5.1.2.1",
"eco":"ECO:0000001",
"kegg.pathway":[
"map00620",
"map01100"
],
"kegg.reaction":"R01450",
"metanetx.reaction":"MNXR101281",
"rhea":[
"10960",
"10961",
"10962",
"10963"
],
"sbo":"SBO:0000377",
"seed.reaction":"rxn01057"
}
},
{
"id":"MALT",
"name":"Alpha glucosidase",
"metabolites":{
"glc__D_c":2.0,
"h2o_c":-1.0,
"malt_c":-1.0
},
"lower_bound":0.0,
"upper_bound":1000.0,
"gene_reaction_rule":"WP_005508438_1",
"annotation":{
"bigg.reaction":"MALT",
"biocyc":"META:RXN-15910",
"ec-code":"3.2.1.20",
"eco":"ECO:0000044",
"kegg.pathway":[
"map00500",
"map01100"
],
"kegg.reaction":"R00028",
"metanetx.reaction":"MNXR101350",
"sbo":"SBO:0000376",
"seed.reaction":"rxn00022"
}
},
{
"id":"MALTHXabcpp",
"name":"Maltohexaose transport via ABC system (periplasm)",
"metabolites":{
"adp_c":1.0,
"atp_c":-1.0,
"h2o_c":-1.0,
"h_c":1.0,
"malthx_c":1.0,
"malthx_p":-1.0,
"pi_c":1.0
},
"lower_bound":0.0,
"upper_bound":1000.0,
"gene_reaction_rule":"WP_005508359_1",
"annotation":{
"bigg.reaction":"MALTHXabcpp",
"eco":"ECO:0000008",
"metanetx.reaction":"MNXR101353",
"sbo":"SBO:0000657",
"seed.reaction":[
"rxn08869",
"rxn10174"
]
}
},
{
"id":"MALTHXtexi",
"name":"Maltohexaose transport via diffusion (extracellular to periplasm) irreversible",
"metabolites":{
"malthx_e":-1.0,
"malthx_p":1.0
},
"lower_bound":0.0,
"upper_bound":1000.0,
"gene_reaction_rule":"",
"annotation":{
"bigg.reaction":"MALTHXtexi",
"eco":"ECO:0000001",
"metanetx.reaction":"MNXR101354",
"sbo":"SBO:0000658",
"seed.reaction":"rxn08870"
}
},
{
"id":"MALTabcpp",
"name":"Maltose transport via ABC system (periplasm)",
"metabolites":{
"adp_c":1.0,
"atp_c":-1.0,
"h2o_c":-1.0,
"h_c":1.0,
"malt_c":1.0,
"malt_p":-1.0,
"pi_c":1.0
},
"lower_bound":0.0,
"upper_bound":1000.0,
"gene_reaction_rule":"WP_005508359_1",
"annotation":{
"bigg.reaction":"MALTabcpp",
"biocyc":[
"META:3.6.3.19-RXN",
"META:ABC-16-RXN"
],
"ec-code":"3.6.3.19",
"eco":"ECO:0000008",
"metanetx.reaction":"MNXR101362",
"rhea":[
"22132#1",
"22133#1",
"22134#1",
"22135#1",
"22132",
"22133",
"22134",
"22135"
],
"sbo":"SBO:0000657",
"seed.reaction":[
"rxn05170",
"rxn08867"
]
}
},
{
"id":"MALTpts",
"name":"Maltose transport via PEP:Pyr PTS",
"metabolites":{
"malt6p_c":1.0,
"malt_e":-1.0,
"pep_c":-1.0,
"pyr_c":1.0
},
"lower_bound":0.0,
"upper_bound":1000.0,
"gene_reaction_rule":"WP_005508440_1",
"annotation":{
"bigg.reaction":"MALTpts",
"eco":"ECO:0000008",
"metanetx.reaction":"MNXR101363",
"sbo":"SBO:0000657",
"seed.reaction":[
"rxn05607",
"rxn08872"
]
}
},
{
"id":"MALTptspp",
"name":"Maltose transport via PEP:Pyr PTS (periplasm)",
"metabolites":{
"malt6p_c":1.0,
"malt_p":-1.0,
"pep_c":-1.0,
"pyr_c":1.0
},
"lower_bound":0.0,
"upper_bound":1000.0,
"gene_reaction_rule":"WP_005504506_1 and WP_005507926_1",
"annotation":{
"bigg.reaction":"MALTptspp",
"eco":"ECO:0000008",
"metanetx.reaction":"MNXR101363",
"sbo":"SBO:0000657",
"seed.reaction":[
"rxn05607",
"rxn08872"
]
}
},
{
"id":"MALTtexi",
"name":"MaltoseMaltotriose transport via diffusion (extracellular to periplasm) irreversible",
"metabolites":{
"malt_e":-1.0,
"malt_p":1.0
},
"lower_bound":0.0,
"upper_bound":1000.0,
"gene_reaction_rule":"",
"annotation":{
"bigg.reaction":"MALTtexi",
"biocyc":[
"META:RXN-14351",
"META:RXN0-1741",
"META:TRANS-RXN0-575"
],
"eco":"ECO:0000001",
"metanetx.reaction":"MNXR101364",
"rhea":[
"33171",
"33172",
"33173",
"33174"
],
"sbo":"SBO:0000658",
"seed.reaction":"rxn08874"
}
},
{
"id":"MALt2r",
"name":"L malate reversible transport via proton symport",
"metabolites":{
"h_c":1.0,
"h_e":-1.0,
"mal__L_c":1.0,
"mal__L_e":-1.0
},
"lower_bound":0.0,
"upper_bound":1000.0,
"gene_reaction_rule":"WP_005508867_1",
"annotation":{
"bigg.reaction":"MALt2r",
"eco":"ECO:0000008",
"metanetx.reaction":"MNXR101372",
"sbo":"SBO:0000659",
"seed.reaction":"rxn05605"
}
},
{
"id":"MAN1PT2",
"name":"Mannose-1-phosphate guanylyltransferase (GDP)",
"metabolites":{
"gdp_c":-1.0,
"gdpmann_c":1.0,
"h_c":-1.0,
"man1p_c":-1.0,
"pi_c":1.0
},
"lower_bound":0.0,
"upper_bound":1000.0,
"gene_reaction_rule":"WP_044143506_1",
"annotation":{
"bigg.reaction":"MAN1PT2",
"biocyc":"META:MANNPGUANYLTRANGDP-RXN",
"ec-code":"2.7.7.22",
"eco":"ECO:0000008",
"kegg.pathway":[
"map00051",
"map00520",
"map01100"
],
"kegg.reaction":"R00883",
"metanetx.reaction":"MNXR101376",
"rhea":[
"12905",
"12906",
"12907",
"12908"
],
"sbo":"SBO:0000402",
"seed.reaction":"rxn00640"
}
},
{
"id":"MAN6PI",
"name":"Mannose-6-phosphate isomerase",
"metabolites":{
"f6p_c":1.0,
"man6p_c":-1.0
},
"lower_bound":-1000.0,
"upper_bound":1000.0,
"gene_reaction_rule":"WP_044142834_1",
"annotation":{
"bigg.reaction":"MAN6PI",
"biocyc":"META:MANNPISOM-RXN",
"ec-code":"5.3.1.8",
"eco":"ECO:0000008",
"kegg.pathway":[
"map00051",
"map00520",
"map00541",
"map01100",
"map01110",
"map01240",
"map01250"
],
"kegg.reaction":"R01819",
"metanetx.reaction":"MNXR101382",
"sbo":"SBO:0000377"
}
},
{
"id":"MANptspp",
"name":"D-mannose transport via PEP:Pyr PTS (periplasm)",
"metabolites":{
"man6p_c":1.0,
"man_p":-1.0,
"pep_c":-1.0,
"pyr_c":1.0
},
"lower_bound":0.0,
"upper_bound":1000.0,
"gene_reaction_rule":"WP_005504506_1 and WP_005507992_1 and WP_005507993_1 and WP_005507994_1",
"annotation":{
"bigg.reaction":"MANptspp",
"eco":"ECO:0000008",
"metanetx.reaction":"MNXR101401",
"sbo":"SBO:0000657",
"seed.reaction":[
"rxn05610",
"rxn08885"
]
}
},
{
"id":"MANtex",
"name":"D-mannose transport via diffusion (extracellular to periplasm)",
"metabolites":{
"man_e":-1.0,
"man_p":1.0
},
"lower_bound":-1000.0,
"upper_bound":1000.0,
"gene_reaction_rule":"",
"annotation":{
"bigg.reaction":"MANtex",
"eco":"ECO:0000001",
"metanetx.reaction":"MNXR101402",
"sbo":"SBO:0000658",
"seed.reaction":[
"rxn08886",
"rxn12997"
]
}
},
{
"id":"MCSNAH",
"name":"5-Methylcytosine aminohydrolase",
"metabolites":{
"5mcsn_c":-1.0,
"h2o_c":-1.0,
"h_c":-1.0,
"nh4_c":1.0,
"thym_c":1.0
},
"lower_bound":0.0,
"upper_bound":1000.0,
"gene_reaction_rule":"WP_044141780_1",
"annotation":{
"bigg.reaction":"MCSNAH",
"biocyc":"META:RXN-14197",
"ec-code":"3.5.4.1",
"eco":"ECO:0000044",
"kegg.pathway":[
"map00240",
"map01100"
],
"kegg.reaction":"R01411",
"metanetx.reaction":"MNXR101425",
"rhea":[
"30759",
"30760",
"30761",
"30762"
],
"sbo":"SBO:0000401",
"seed.reaction":"rxn01025"
}
},
{
"id":"MCTP1App",
"name":"Murein crosslinking transpeptidase 1A:(A2pm->D-ala) (periplasm)",
"metabolites":{
"ala__D_p":1.0,
"murein5p5p_p":-1.0,
"murein5px4p_p":1.0
},
"lower_bound":0.0,
"upper_bound":1000.0,
"gene_reaction_rule":"WP_005507382_1",
"annotation":{
"bigg.reaction":"MCTP1App",
"eco":"ECO:0000008",
"metanetx.reaction":"MNXR101426",
"sbo":"SBO:0000176",
"seed.reaction":"rxn08887"
}
},
{
"id":"MCTP1Bpp",
"name":"Murein crosslinking transpeptidase 1B:(A2pm->A2pm) (periplasm)",
"metabolites":{
"alaala_p":1.0,
"murein5p5p_p":-1.0,
"murein5px3p_p":1.0
},
"lower_bound":0.0,
"upper_bound":1000.0,
"gene_reaction_rule":"WP_005507382_1",
"annotation":{
"bigg.reaction":"MCTP1Bpp",
"eco":"ECO:0000008",
"metanetx.reaction":"MNXR143204",
"sbo":"SBO:0000176",
"seed.reaction":"rxn08888"
}
},
{
"id":"MCTP2App",
"name":"Murein crosslinking transpeptidase 1A:(A2pm->D-ala) (periplasm)",
"metabolites":{
"ala__D_p":2.0,
"murein5p5p5p_p":-1.0,
"murein5px4px4p_p":1.0
},
"lower_bound":0.0,
"upper_bound":1000.0,
"gene_reaction_rule":"WP_005507382_1",
"annotation":{
"bigg.reaction":"MCTP2App",
"eco":"ECO:0000008",
"metanetx.reaction":"MNXR143205",
"sbo":"SBO:0000176",
"seed.reaction":"rxn08889"
}
},
{
"id":"MDDCP1pp",
"name":"Murein D,D-carboxypeptidase (murein5px4p) (periplasm)",
"metabolites":{
"ala__D_p":1.0,
"h2o_p":-1.0,
"murein4px4p_p":1.0,
"murein5px4p_p":-1.0
},
"lower_bound":0.0,
"upper_bound":1000.0,
"gene_reaction_rule":"WP_005507636_1",
"annotation":{
"bigg.reaction":"MDDCP1pp",
"ec-code":"3.4.16.4",
"eco":"ECO:0000044",
"metanetx.reaction":"MNXR143206",
"sbo":"SBO:0000376",
"seed.reaction":"rxn08890"
}
},
{
"id":"MDDCP2pp",
"name":"Murein D,D-carboxypeptidase (murein5px4px4p) (periplasm)",
"metabolites":{
"ala__D_p":1.0,
"h2o_p":-1.0,
"murein4px4px4p_p":1.0,
"murein5px4px4p_p":-1.0
},
"lower_bound":0.0,
"upper_bound":1000.0,
"gene_reaction_rule":"WP_005507636_1",
"annotation":{
"bigg.reaction":"MDDCP2pp",
"ec-code":"3.4.16.4",
"eco":"ECO:0000044",
"metanetx.reaction":"MNXR143207",
"sbo":"SBO:0000376",
"seed.reaction":"rxn08891"
}
},
{
"id":"MDDCP3pp",
"name":"Murein D,D-carboxypeptidase (murein5p5p) (periplasm)",
"metabolites":{
"ala__D_p":1.0,
"h2o_p":-1.0,
"murein5p4p_p":1.0,
"murein5p5p_p":-1.0
},
"lower_bound":0.0,
"upper_bound":1000.0,
"gene_reaction_rule":"WP_005507636_1",
"annotation":{
"bigg.reaction":"MDDCP3pp",
"ec-code":"3.4.16.4",
"eco":"ECO:0000044",
"metanetx.reaction":"MNXR101431",
"sbo":"SBO:0000376",
"seed.reaction":"rxn08892"
}
},
{
"id":"MDDCP4pp",
"name":"Murein D,D-carboxypeptidase (murein5p4p) (periplasm)",
"metabolites":{
"ala__D_p":1.0,
"h2o_p":-1.0,
"murein4p4p_p":1.0,
"murein5p4p_p":-1.0
},
"lower_bound":0.0,
"upper_bound":1000.0,
"gene_reaction_rule":"WP_005507636_1",
"annotation":{
"bigg.reaction":"MDDCP4pp",
"ec-code":"3.4.16.4",
"eco":"ECO:0000044",
"metanetx.reaction":"MNXR143208",
"sbo":"SBO:0000376",
"seed.reaction":"rxn08893"
}
},
{
"id":"MDDCP5pp",
"name":"Murein D,D-carboxypeptidase (murein5p3p) (periplasm)",
"metabolites":{
"ala__D_p":1.0,
"h2o_p":-1.0,
"murein4p3p_p":1.0,
"murein5p3p_p":-1.0
},
"lower_bound":0.0,
"upper_bound":1000.0,
"gene_reaction_rule":"WP_005507636_1",
"annotation":{
"bigg.reaction":"MDDCP5pp",
"ec-code":"3.4.16.4",
"eco":"ECO:0000044",
"metanetx.reaction":"MNXR143209",
"sbo":"SBO:0000376",
"seed.reaction":"rxn08894"
}
},
{
"id":"MDDEP1pp",
"name":"Murein D,D-endopeptidase (murein4px4p) (periplasm)",
"metabolites":{
"h2o_p":-1.0,
"murein4p4p_p":1.0,
"murein4px4p_p":-1.0
},
"lower_bound":0.0,
"upper_bound":1000.0,
"gene_reaction_rule":"WP_005507636_1",
"annotation":{
"bigg.reaction":"MDDEP1pp",
"eco":"ECO:0000044",
"metanetx.reaction":"MNXR143210",
"sbo":"SBO:0000176",
"seed.reaction":"rxn08895"
}
},
{
"id":"MDDEP3pp",
"name":"Murein D,D-endopeptidase (murein5px4p) (periplasm)",
"metabolites":{
"h2o_p":-1.0,
"murein5p4p_p":1.0,
"murein5px4p_p":-1.0
},
"lower_bound":0.0,
"upper_bound":1000.0,
"gene_reaction_rule":"WP_005507636_1",
"annotation":{
"bigg.reaction":"MDDEP3pp",
"eco":"ECO:0000044",
"metanetx.reaction":"MNXR101436",
"sbo":"SBO:0000176",
"seed.reaction":"rxn08897"
}
},
{
"id":"MDDEP4pp",
"name":"Murein D,D-endopeptidase (murein4px4px4p) (periplasm)",
"metabolites":{
"h2o_p":-1.0,
"murein4px4p4p_p":1.0,
"murein4px4px4p_p":-1.0
},
"lower_bound":0.0,
"upper_bound":1000.0,
"gene_reaction_rule":"WP_005507636_1",
"annotation":{
"bigg.reaction":"MDDEP4pp",
"eco":"ECO:0000044",
"metanetx.reaction":"MNXR143211",
"sbo":"SBO:0000176",
"seed.reaction":"rxn08898"
}
},
{
"id":"MDH",
"name":"Malate dehydrogenase",
"metabolites":{
"h_c":1.0,
"mal__L_c":-1.0,
"nad_c":-1.0,
"nadh_c":1.0,
"oaa_c":1.0
},
"lower_bound":-1000.0,
"upper_bound":1000.0,
"gene_reaction_rule":"WP_005506055_1 or WP_005507537_1",
"annotation":{
"bigg.reaction":"MDH",
"biocyc":"META:MALATE-DEH-RXN",
"ec-code":[
"1.1.1.299",
"1.1.1.37"
],
"eco":"ECO:0000044",
"kegg.pathway":[
"map00020",
"map00620",
"map00630",
"map00680",
"map00710",
"map00720",
"map01100",
"map01110",
"map01120",
"map01200"
],
"kegg.reaction":"R00342",
"metanetx.reaction":"MNXR101439",
"reactome":[
"R-ATH-70979",
"R-ATH-71783",
"R-BTA-198508",
"R-BTA-70979",
"R-BTA-71783",
"R-CEL-198508",
"R-CEL-70979",
"R-CEL-71783",
"R-CFA-198508",
"R-CFA-70979",
"R-CFA-71783",
"R-DDI-198508",
"R-DME-198508",
"R-DME-70979",
"R-DME-71783",
"R-DRE-198508",
"R-DRE-70979",
"R-DRE-71783",
"R-GGA-198508",
"R-GGA-372422",
"R-GGA-372855",
"R-GGA-373047",
"R-GGA-70979",
"R-GGA-71783",
"R-HSA-198508",
"R-HSA-70979",
"R-HSA-71783",
"R-MMU-198508",
"R-MMU-70979",
"R-MMU-71783",
"R-OSA-70979",
"R-OSA-71783",
"R-RNO-198508",
"R-RNO-70979",
"R-RNO-71783",
"R-SCE-70979",
"R-SCE-71783",
"R-SPO-70979",
"R-SPO-71783",
"R-SSC-198508",
"R-SSC-70979",
"R-SSC-71783",
"R-TGU-198508",
"R-TGU-70979",
"R-TGU-71783",
"R-XTR-198508",
"R-XTR-70979",
"R-XTR-71783"
],
"rhea":[
"21432",
"21433",
"21434",
"21435"
],
"sbo":"SBO:0000200",
"seed.reaction":"rxn00248"
}
},
{
"id":"MDH2",
"name":"Malate dehydrogenase (ubiquinone 8 as acceptor)",
"metabolites":{
"mal__L_c":-1.0,
"oaa_c":1.0,
"q8_c":-1.0,
"q8h2_c":1.0
},
"lower_bound":0.0,
"upper_bound":1000.0,
"gene_reaction_rule":"WP_005508640_1",
"annotation":{
"bigg.reaction":"MDH2",
"eco":"ECO:0000044",
"metanetx.reaction":"MNXR101440",
"rhea":[
"29083",
"29084",
"29085",
"29086"
],
"sbo":"SBO:0000176",
"seed.reaction":"rxn08900"
}
},
{
"id":"MDH3",
"name":"Malate dehydrogenase (menaquinone 8 as acceptor)",
"metabolites":{
"mal__L_c":-1.0,
"mql8_c":1.0,
"mqn8_c":-1.0,
"oaa_c":1.0
},
"lower_bound":0.0,
"upper_bound":1000.0,
"gene_reaction_rule":"WP_005508640_1",
"annotation":{
"bigg.reaction":"MDH3",
"eco":"ECO:0000044",
"metanetx.reaction":"MNXR101441",
"rhea":[
"29087",
"29088",
"29089",
"29090"
],
"sbo":"SBO:0000176",
"seed.reaction":"rxn08901"
}
},
{
"id":"MECDPDH2",
"name":"2C-methyl-D-erythritol 2,4 cyclodiphosphate dehydratase",
"metabolites":{
"2mecdp_c":-1.0,
"h2mb4p_c":1.0,
"h2o_c":1.0,
"nad_c":1.0,
"nadh_c":-1.0
},
"lower_bound":0.0,
"upper_bound":1000.0,
"gene_reaction_rule":"WP_044142245_1",
"annotation":{
"bigg.reaction":"MECDPDH2",
"eco":"ECO:0000044",
"metanetx.reaction":"MNXR101448",
"sbo":"SBO:0000176",
"seed.reaction":"rxn05293"
}
},
{
"id":"MECDPS",
"name":"2-C-methyl-D-erythritol 2,4-cyclodiphosphate synthase",
"metabolites":{
"2mecdp_c":1.0,
"2p4c2me_c":-1.0,
"cmp_c":1.0
},
"lower_bound":0.0,
"upper_bound":1000.0,
"gene_reaction_rule":"WP_044143875_1",
"annotation":{
"bigg.reaction":"MECDPS",
"biocyc":"META:RXN0-302",
"ec-code":"4.6.1.12",
"eco":"ECO:0000044",
"kegg.pathway":[
"map00900",
"map01100",
"map01110"
],
"kegg.reaction":"R05637",
"metanetx.reaction":"MNXR101424",
"rhea":[
"23864",
"23865",
"23866",
"23867"
],
"sbo":"SBO:0000178",
"seed.reaction":"rxn03910"
}
},
{
"id":"MELIB_Et",
"name":"Melibiose transport (transport mechanism unknown - evidence from biolog data)",
"metabolites":{
"melib_c":1.0,
"melib_e":-1.0
},
"lower_bound":-1000.0,
"upper_bound":1000.0,
"gene_reaction_rule":"",
"annotation":{
"bigg.reaction":"MELIB_Et",
"eco":"ECO:0000001",
"sbo":"SBO:0000658"
}
},
{
"id":"MEPCT",
"name":"2-C-methyl-D-erythritol 4-phosphate cytidylyltransferase",
"metabolites":{
"2me4p_c":-1.0,
"4c2me_c":1.0,
"ctp_c":-1.0,
"h_c":-1.0,
"ppi_c":1.0
},
"lower_bound":0.0,
"upper_bound":1000.0,
"gene_reaction_rule":"WP_005509301_1",
"annotation":{
"bigg.reaction":"MEPCT",
"biocyc":"META:2.7.7.60-RXN",
"ec-code":"2.7.7.60",
"eco":"ECO:0000044",
"kegg.pathway":[
"map00900",
"map01100",
"map01110"
],
"kegg.reaction":"R05633",
"metanetx.reaction":"MNXR96807",
"rhea":[
"13429",
"13430",
"13431",
"13432"
],
"sbo":"SBO:0000402",
"seed.reaction":"rxn03907"
}
},
{
"id":"METAT",
"name":"Methionine adenosyltransferase",
"metabolites":{
"amet_c":1.0,
"atp_c":-1.0,
"h2o_c":-1.0,
"met__L_c":-1.0,
"pi_c":1.0,
"ppi_c":1.0
},
"lower_bound":0.0,
"upper_bound":1000.0,
"gene_reaction_rule":"WP_005506182_1",
"annotation":{
"bigg.reaction":"METAT",
"biocyc":"META:S-ADENMETSYN-RXN",
"ec-code":"2.5.1.6",
"eco":"ECO:0000044",
"kegg.pathway":[
"map00270",
"map00999",
"map01100",
"map01110",
"map01230",
"map01240"
],
"kegg.reaction":"R00177",
"metanetx.reaction":"MNXR101407",
"reactome":[
"R-ATH-174391",
"R-ATH-5603114",
"R-BTA-174391",
"R-BTA-5603114",
"R-CEL-174391",
"R-CFA-174391",
"R-CFA-5603114",
"R-DDI-174391",
"R-DDI-5603114",
"R-DME-174391",
"R-DRE-174391",
"R-DRE-5603114",
"R-GGA-174391",
"R-HSA-174391",
"R-HSA-5603114",
"R-MMU-174391",
"R-MMU-5603114",
"R-OSA-174391",
"R-OSA-5603114",
"R-PFA-174391",
"R-RNO-174391",
"R-RNO-5603114",
"R-SCE-174391",
"R-SPO-174391",
"R-SSC-174391",
"R-SSC-5603114",
"R-TGU-174391",
"R-XTR-174391",
"R-XTR-5603114"
],
"rhea":[
"21080",
"21081",
"21082",
"21083"
],
"sbo":"SBO:0000402",
"seed.reaction":"rxn00126"
}
},
{
"id":"METB1",
"name":"Metb1 (rev)",
"metabolites":{
"ac_c":1.0,
"achms_c":-1.0,
"cys__L_c":-1.0,
"cyst__L_c":1.0,
"h_c":1.0
},
"lower_bound":-1000.0,
"upper_bound":1000.0,
"gene_reaction_rule":"WP_005509298_1",
"annotation":{
"bigg.reaction":"METB1",
"ec-code":"2.5.1.48",
"eco":"ECO:0000044",
"kegg.pathway":[
"map00270",
"map01100"
],
"kegg.reaction":"R03217",
"metanetx.reaction":"MNXR95637",
"rhea":[
"30931",
"30932",
"30933",
"30934"
],
"sbo":"SBO:0000402"
}
},
{
"id":"METDabc",
"name":"D-methionine transport via ABC system",
"metabolites":{
"adp_c":1.0,
"atp_c":-1.0,
"h2o_c":-1.0,
"h_c":1.0,
"met__D_c":1.0,
"met__D_e":-1.0,
"pi_c":1.0
},
"lower_bound":0.0,
"upper_bound":1000.0,
"gene_reaction_rule":"WP_005509218_1 or ( WP_005507548_1 and WP_005507549_1 )",
"annotation":{
"bigg.reaction":"METDabc",
"biocyc":"META:TRANS-RXN0-202",
"eco":[
"ECO:0000044",
"ECO:0000008"
],
"metanetx.reaction":"MNXR101472",
"rhea":[
"29767#1",
"29768#1",
"29769#1",
"29770#1",
"29767",
"29768",
"29769",
"29770"
],
"sbo":"SBO:0000657",
"seed.reaction":[
"rxn05183",
"rxn08910"
]
}
},
{
"id":"METDabcpp",
"name":"D-methionine transport via ABC system (periplasm)",
"metabolites":{
"adp_c":1.0,
"atp_c":-1.0,
"h2o_c":-1.0,
"h_c":1.0,
"met__D_c":1.0,
"met__D_p":-1.0,
"pi_c":1.0
},
"lower_bound":0.0,
"upper_bound":1000.0,
"gene_reaction_rule":"WP_005508101_1 or ( WP_005507549_1 and WP_005507550_1 )",
"annotation":{
"bigg.reaction":"METDabcpp",
"biocyc":"META:TRANS-RXN0-202",
"eco":[
"ECO:0000044",
"ECO:0000008"
],
"metanetx.reaction":"MNXR101472",
"rhea":[
"29767#1",
"29768#1",
"29769#1",
"29770#1",
"29767",
"29768",
"29769",
"29770"
],
"sbo":"SBO:0000657",
"seed.reaction":[
"rxn05183",
"rxn08910"
]
}
},
{
"id":"METDtex",
"name":"D-methionine transport via diffusion (extracellular to periplasm)",
"metabolites":{
"met__D_e":-1.0,
"met__D_p":1.0
},
"lower_bound":-1000.0,
"upper_bound":1000.0,
"gene_reaction_rule":"",
"annotation":{
"bigg.reaction":"METDtex",
"eco":"ECO:0000001",
"metanetx.reaction":"MNXR101473",
"rhea":[
"34911",
"34912",
"34913",
"34914"
],
"sbo":"SBO:0000658",
"seed.reaction":"rxn08911"
}
},
{
"id":"METOX2s",
"name":"Methionine oxidation 2 (spontaneous)",
"metabolites":{
"h2o2_c":-1.0,
"h2o_c":1.0,
"met__L_c":-1.0,
"metsox_R__L_c":1.0
},
"lower_bound":0.0,
"upper_bound":1000.0,
"gene_reaction_rule":"spontaneous",
"annotation":{
"bigg.reaction":"METOX2s",
"biocyc":"META:RXN0-7188",
"eco":"ECO:0000044",
"metanetx.reaction":"MNXR138590",
"sbo":"SBO:0000176",
"seed.reaction":"rxn08913"
}
},
{
"id":"METRR",
"name":"",
"metabolites":{
"met__D_c":1.0,
"met__L_c":-1.0
},
"lower_bound":-1000.0,
"upper_bound":1000.0,
"gene_reaction_rule":"",
"annotation":{
"bigg.reaction":"METRR",
"eco":"ECO:0000001",
"sbo":"SBO:0000176"
}
},
{
"id":"METSOXR2",
"name":"L-methionine-R-sulfoxide reductase",
"metabolites":{
"h2o_c":1.0,
"met__L_c":1.0,
"metsox_R__L_c":-1.0,
"trdox_c":1.0,
"trdrd_c":-1.0
},
"lower_bound":0.0,
"upper_bound":1000.0,
"gene_reaction_rule":"WP_005504074_1 or WP_005504813_1 or WP_005507518_1",
"annotation":{
"bigg.reaction":"METSOXR2",
"biocyc":"META:1.8.4.14-RXN",
"ec-code":"1.8.4.14",
"eco":[
"ECO:0000044",
"ECO:0000008"
],
"kegg.reaction":"R07608",
"metanetx.reaction":"MNXR138594",
"sbo":"SBO:0000200",
"seed.reaction":[
"rxn07439",
"rxn08919"
]
}
},
{
"id":"METSR_R1",
"name":"L methionine R oxide reductase  trdrd ",
"metabolites":{
"h2o_c":1.0,
"met__L_c":1.0,
"metox__R_c":-1.0,
"trdox_c":1.0,
"trdrd_c":-1.0
},
"lower_bound":0.0,
"upper_bound":1000.0,
"gene_reaction_rule":"",
"annotation":{
"eco":"ECO:0000001",
"metanetx.reaction":"MNXR101485",
"sbo":"SBO:0000176",
"seed.reaction":"rxn09940"
}
},
{
"id":"METSR_S1",
"name":"L methionine S oxide reductase  trdrd ",
"metabolites":{
"h2o_c":1.0,
"met__L_c":1.0,
"metox_c":-1.0,
"trdox_c":1.0,
"trdrd_c":-1.0
},
"lower_bound":0.0,
"upper_bound":1000.0,
"gene_reaction_rule":"WP_005507518_1",
"annotation":{
"ec-code":[
"1.8.4.13",
"1.8.4.14"
],
"eco":"ECO:0000044",
"kegg.pathway":[
"map00270",
"map01100"
],
"kegg.reaction":"R02025",
"metanetx.reaction":"MNXR101484",
"sbo":"SBO:0000200",
"seed.reaction":[
"rxn06077",
"rxn08918"
]
}
},
{
"id":"METSR_S2",
"name":"L methionine S oxide reductase  H2O2 ",
"metabolites":{
"h2o2_c":-1.0,
"h2o_c":1.0,
"met__L_c":-1.0,
"metox_c":1.0
},
"lower_bound":0.0,
"upper_bound":1000.0,
"gene_reaction_rule":"WP_005507518_1",
"annotation":{
"eco":"ECO:0000044",
"metanetx.reaction":"MNXR101479",
"sbo":"SBO:0000176",
"seed.reaction":[
"rxn08912",
"rxn09942"
]
}
},
{
"id":"METSRabc",
"name":"L methionine R oxide transport via ABC system",
"metabolites":{
"adp_c":1.0,
"atp_c":-1.0,
"h2o_c":-1.0,
"h_c":1.0,
"metox__R_c":1.0,
"metox__R_e":-1.0,
"pi_c":1.0
},
"lower_bound":0.0,
"upper_bound":1000.0,
"gene_reaction_rule":"WP_005509218_1 or ( WP_005507548_1 and WP_005507549_1 )",
"annotation":{
"bigg.reaction":"METSRabc",
"eco":[
"ECO:0000044",
"ECO:0000008"
],
"metanetx.reaction":"MNXR101487",
"sbo":"SBO:0000657",
"seed.reaction":"rxn05614"
}
},
{
"id":"METSabc",
"name":"L methionine S oxide transport via ABC system",
"metabolites":{
"adp_c":1.0,
"atp_c":-1.0,
"h2o_c":-1.0,
"h_c":1.0,
"metox_c":1.0,
"metox_e":-1.0,
"pi_c":1.0
},
"lower_bound":0.0,
"upper_bound":1000.0,
"gene_reaction_rule":"WP_005509218_1 or ( WP_005507548_1 and WP_005507549_1 )",
"annotation":{
"bigg.reaction":"METSabc",
"biocyc":"META:TRANS-RXN0-511",
"eco":[
"ECO:0000044",
"ECO:0000008"
],
"metanetx.reaction":"MNXR101482",
"sbo":"SBO:0000657",
"seed.reaction":[
"rxn05613",
"rxn08914"
]
}
},
{
"id":"METabc",
"name":"L-methionine transport via ABC system",
"metabolites":{
"adp_c":1.0,
"atp_c":-1.0,
"h2o_c":-1.0,
"h_c":1.0,
"met__L_c":1.0,
"met__L_e":-1.0,
"pi_c":1.0
},
"lower_bound":0.0,
"upper_bound":1000.0,
"gene_reaction_rule":"WP_005509218_1 or ( WP_005507548_1 and WP_005507549_1 )",
"annotation":{
"bigg.reaction":"METabc",
"biocyc":"META:RXN0-4522",
"eco":[
"ECO:0000044",
"ECO:0000008"
],
"metanetx.reaction":"MNXR101489",
"rhea":[
"29779#2",
"29780#2",
"29781#2",
"29782#2",
"32827#1",
"32828#1",
"32829#1",
"32830#1",
"29779",
"29780",
"29781",
"29782",
"32827",
"32828",
"32829",
"32830"
],
"sbo":"SBO:0000657",
"seed.reaction":[
"rxn05219",
"rxn08909",
"rxn11151"
]
}
},
{
"id":"METabcpp",
"name":"L-methionine transport via ABC system (periplasm)",
"metabolites":{
"adp_c":1.0,
"atp_c":-1.0,
"h2o_c":-1.0,
"h_c":1.0,
"met__L_c":1.0,
"met__L_p":-1.0,
"pi_c":1.0
},
"lower_bound":0.0,
"upper_bound":1000.0,
"gene_reaction_rule":"WP_005508101_1 or ( WP_005507549_1 and WP_005507550_1 )",
"annotation":{
"bigg.reaction":"METabcpp",
"biocyc":"META:RXN0-4522",
"eco":[
"ECO:0000044",
"ECO:0000008"
],
"metanetx.reaction":"MNXR101489",
"rhea":[
"29779#2",
"29780#2",
"29781#2",
"29782#2",
"32827#1",
"32828#1",
"32829#1",
"32830#1",
"29779",
"29780",
"29781",
"29782",
"32827",
"32828",
"32829",
"32830"
],
"sbo":"SBO:0000657",
"seed.reaction":[
"rxn05219",
"rxn08909",
"rxn11151"
]
}
},
{
"id":"METtex",
"name":"L-methionine transport via diffusion (extracellular to periplasm)",
"metabolites":{
"met__L_e":-1.0,
"met__L_p":1.0
},
"lower_bound":-1000.0,
"upper_bound":1000.0,
"gene_reaction_rule":"",
"annotation":{
"bigg.reaction":"METtex",
"eco":"ECO:0000001",
"metanetx.reaction":"MNXR101493",
"sbo":"SBO:0000658",
"seed.reaction":[
"rxn08920",
"rxn10976"
]
}
},
{
"id":"MGSA",
"name":"Methylglyoxal synthase",
"metabolites":{
"dhap_c":-1.0,
"mthgxl_c":1.0,
"pi_c":1.0
},
"lower_bound":0.0,
"upper_bound":1000.0,
"gene_reaction_rule":"spontaneous",
"annotation":{
"bigg.reaction":"MGSA",
"biocyc":"META:METHGLYSYN-RXN",
"ec-code":"4.2.3.3",
"eco":"ECO:0000044",
"kegg.pathway":[
"map00640",
"map01100",
"map01120"
],
"kegg.reaction":"R01016",
"metanetx.reaction":"MNXR101551",
"rhea":[
"17937",
"17938",
"17939",
"17940"
],
"sbo":"SBO:0000178",
"seed.reaction":"rxn00748"
}
},
{
"id":"MGt5",
"name":"Magnesium transport in/out via permease (no H+)",
"metabolites":{
"mg2_c":-1.0,
"mg2_e":1.0
},
"lower_bound":-1000.0,
"upper_bound":1000.0,
"gene_reaction_rule":"",
"annotation":{
"bigg.reaction":"MGt5",
"biocyc":"META:TRANS-RXN-141",
"eco":"ECO:0000001",
"metanetx.reaction":"MNXR101507",
"reactome":[
"R-ATH-5336453",
"R-ATH-5336466",
"R-BTA-442661",
"R-BTA-5336453",
"R-BTA-5336466",
"R-BTA-5339528",
"R-BTA-5339538",
"R-CEL-442661",
"R-CEL-5336453",
"R-CEL-5339528",
"R-CEL-5339538",
"R-CFA-442661",
"R-CFA-5336453",
"R-CFA-5336466",
"R-CFA-5339528",
"R-CFA-5339538",
"R-DDI-5336466",
"R-DME-442661",
"R-DME-5336453",
"R-DME-5339528",
"R-DME-5339538",
"R-DRE-442661",
"R-DRE-5336453",
"R-DRE-5336466",
"R-DRE-5339528",
"R-DRE-5339538",
"R-GGA-442661",
"R-GGA-5336453",
"R-GGA-5336466",
"R-GGA-5339528",
"R-GGA-5339538",
"R-HSA-442661",
"R-HSA-5336453",
"R-HSA-5336454",
"R-HSA-5336466",
"R-HSA-5339528",
"R-HSA-5339538",
"R-MMU-442661",
"R-MMU-5336430",
"R-MMU-5336453",
"R-MMU-5336466",
"R-MMU-5339528",
"R-MMU-5339538",
"R-OSA-5336453",
"R-OSA-5336466",
"R-RNO-442661",
"R-RNO-5336453",
"R-RNO-5336466",
"R-RNO-5339528",
"R-RNO-5339538",
"R-SCE-5336466",
"R-SCE-5339528",
"R-SCE-5339538",
"R-SPO-5336466",
"R-SPO-5339528",
"R-SPO-5339538",
"R-SSC-442661",
"R-SSC-5336466",
"R-SSC-5339528",
"R-SSC-5339538",
"R-TGU-442661",
"R-TGU-5336453",
"R-TGU-5336466",
"R-TGU-5339528",
"R-TGU-5339538",
"R-XTR-442661",
"R-XTR-5336466",
"R-XTR-5339528",
"R-XTR-5339538"
],
"rhea":[
"29827",
"29828",
"29829",
"29830"
],
"sbo":"SBO:0000658",
"seed.reaction":[
"rxn05616",
"rxn08922",
"rxn08923"
]
}
},
{
"id":"MHPGLUT2",
"name":"5-methyltetrahydropteroyltriglutamate methyltransferase",
"metabolites":{
"ahcys_c":-1.0,
"amet_c":1.0,
"h_c":-1.0,
"hpglu_c":1.0,
"mhpglu_c":-1.0
},
"lower_bound":-1000.0,
"upper_bound":1000.0,
"gene_reaction_rule":"",
"annotation":{
"bigg.reaction":"MHPGLUT2",
"eco":"ECO:0000001",
"sbo":"SBO:0000176"
}
},
{
"id":"MLDCP3App",
"name":"Murein L,D-carboxypeptidase (murein5px3p) (periplasm)",
"metabolites":{
"alaala_p":1.0,
"h2o_p":-1.0,
"murein3px3p_p":1.0,
"murein5px3p_p":-1.0
},
"lower_bound":0.0,
"upper_bound":1000.0,
"gene_reaction_rule":"",
"annotation":{
"bigg.reaction":"MLDCP3App",
"ec-code":"3.4.17.13",
"eco":"ECO:0000001",
"metanetx.reaction":"MNXR143241",
"sbo":"SBO:0000376",
"seed.reaction":"rxn08930"
}
},
{
"id":"MLDEP1pp",
"name":"Murein L,D-endopeptidase (murein3px3p) (periplasm)",
"metabolites":{
"h2o_p":-1.0,
"murein3p3p_p":1.0,
"murein3px3p_p":-1.0
},
"lower_bound":0.0,
"upper_bound":1000.0,
"gene_reaction_rule":"WP_005507899_1",
"annotation":{
"bigg.reaction":"MLDEP1pp",
"eco":"ECO:0000044",
"metanetx.reaction":"MNXR143242",
"sbo":"SBO:0000176",
"seed.reaction":"rxn08931"
}
},
{
"id":"MLDEP2pp",
"name":"Murein L,D-endopeptidase (murein5px3p) (periplasm)",
"metabolites":{
"h2o_p":-1.0,
"murein5p3p_p":1.0,
"murein5px3p_p":-1.0
},
"lower_bound":0.0,
"upper_bound":1000.0,
"gene_reaction_rule":"WP_005507899_1",
"annotation":{
"bigg.reaction":"MLDEP2pp",
"eco":"ECO:0000044",
"metanetx.reaction":"MNXR143243",
"sbo":"SBO:0000176",
"seed.reaction":"rxn08932"
}
},
{
"id":"MLTG1",
"name":"Maltodextrin glucosidase (maltotriose)",
"metabolites":{
"glc__D_c":1.0,
"h2o_c":-1.0,
"malt_c":1.0,
"malttr_c":-1.0
},
"lower_bound":0.0,
"upper_bound":1000.0,
"gene_reaction_rule":"WP_005508438_1",
"annotation":{
"bigg.reaction":"MLTG1",
"biocyc":"META:RXN0-5183",
"ec-code":"3.2.1.20",
"eco":"ECO:0000044",
"metanetx.reaction":"MNXR101619",
"sbo":"SBO:0000376",
"seed.reaction":"rxn05746"
}
},
{
"id":"MLTG2",
"name":"Maltodextrin glucosidase (maltotetraose)",
"metabolites":{
"glc__D_c":1.0,
"h2o_c":-1.0,
"malttr_c":1.0,
"maltttr_c":-1.0
},
"lower_bound":0.0,
"upper_bound":1000.0,
"gene_reaction_rule":"WP_005508438_1",
"annotation":{
"bigg.reaction":"MLTG2",
"biocyc":"META:MALTET-RXN",
"eco":"ECO:0000044",
"metanetx.reaction":"MNXR101620",
"sbo":"SBO:0000176",
"seed.reaction":"rxn08933"
}
},
{
"id":"MLTG3",
"name":"Maltodextrin glucosidase (maltopentaose)",
"metabolites":{
"glc__D_c":1.0,
"h2o_c":-1.0,
"maltpt_c":-1.0,
"maltttr_c":1.0
},
"lower_bound":0.0,
"upper_bound":1000.0,
"gene_reaction_rule":"WP_005508438_1",
"annotation":{
"bigg.reaction":"MLTG3",
"biocyc":"META:RXN-14281",
"ec-code":[
"3.2.1.20",
"3.2.1.74"
],
"eco":"ECO:0000044",
"metanetx.reaction":"MNXR101621",
"sbo":"SBO:0000376",
"seed.reaction":"rxn08934"
}
},
{
"id":"MLTG4",
"name":"Maltodextrin glucosidase (maltohexaose)",
"metabolites":{
"glc__D_c":1.0,
"h2o_c":-1.0,
"malthx_c":-1.0,
"maltpt_c":1.0
},
"lower_bound":0.0,
"upper_bound":1000.0,
"gene_reaction_rule":"WP_005508438_1",
"annotation":{
"bigg.reaction":"MLTG4",
"biocyc":"META:RXN-14282",
"ec-code":"3.2.1.20",
"eco":"ECO:0000044",
"metanetx.reaction":"MNXR101622",
"sbo":"SBO:0000376",
"seed.reaction":"rxn08935"
}
},
{
"id":"MLTG5",
"name":"Maltodextrin glucosidase (maltoheptaose)",
"metabolites":{
"glc__D_c":1.0,
"h2o_c":-1.0,
"malthp_c":-1.0,
"malthx_c":1.0
},
"lower_bound":0.0,
"upper_bound":1000.0,
"gene_reaction_rule":"WP_005508438_1",
"annotation":{
"bigg.reaction":"MLTG5",
"biocyc":"META:RXN-14283",
"ec-code":"3.2.1.20",
"eco":"ECO:0000044",
"metanetx.reaction":"MNXR101623",
"sbo":"SBO:0000376",
"seed.reaction":"rxn08936"
}
},
{
"id":"MLTG6",
"name":"Maltodextrin glucosidase  dextrin ",
"metabolites":{
"dextrin_c":-1.0,
"glc__D_c":2.0,
"h2o_c":-2.0
},
"lower_bound":0.0,
"upper_bound":1000.0,
"gene_reaction_rule":"WP_005508438_1",
"annotation":{
"bigg.reaction":"MLTG6",
"eco":"ECO:0000044",
"metanetx.reaction":"MNXR101624",
"sbo":"SBO:0000176",
"seed.reaction":"rxn10401"
}
},
{
"id":"MLTGY2pp",
"name":"Murein lytic transglycosylase (murein4p3p) (periplasm)",
"metabolites":{
"anhgm3p_p":1.0,
"anhgm4p_p":1.0,
"murein4p3p_p":-1.0
},
"lower_bound":0.0,
"upper_bound":1000.0,
"gene_reaction_rule":"WP_005509050_1",
"annotation":{
"bigg.reaction":"MLTGY2pp",
"eco":"ECO:0000008",
"metanetx.reaction":"MNXR143246",
"sbo":"SBO:0000176",
"seed.reaction":"rxn08938"
}
},
{
"id":"MLTGY3pp",
"name":"Murein lytic transglycosylase (murein3p3p) (periplasm)",
"metabolites":{
"anhgm3p_p":2.0,
"murein3p3p_p":-1.0
},
"lower_bound":0.0,
"upper_bound":1000.0,
"gene_reaction_rule":"WP_005509050_1",
"annotation":{
"bigg.reaction":"MLTGY3pp",
"eco":"ECO:0000008",
"metanetx.reaction":"MNXR143247",
"sbo":"SBO:0000176",
"seed.reaction":"rxn08939"
}
},
{
"id":"MLTGY4pp",
"name":"Murein lytic transglycosylase (murein4px4p4p) (periplasm)",
"metabolites":{
"anhgm4p_p":1.0,
"murein4px4p4p_p":-1.0,
"murein4px4p_p":1.0
},
"lower_bound":0.0,
"upper_bound":1000.0,
"gene_reaction_rule":"WP_005509050_1",
"annotation":{
"bigg.reaction":"MLTGY4pp",
"eco":"ECO:0000008",
"metanetx.reaction":"MNXR143248",
"sbo":"SBO:0000176",
"seed.reaction":"rxn08940"
}
},
{
"id":"MN2t3pp",
"name":"Manganese (Mn+2) transport out via proton antiport (periplasm)",
"metabolites":{
"h_c":1.0,
"h_p":-1.0,
"mn2_c":-1.0,
"mn2_p":1.0
},
"lower_bound":0.0,
"upper_bound":1000.0,
"gene_reaction_rule":"WP_005507856_1",
"annotation":{
"bigg.reaction":"MN2t3pp",
"eco":"ECO:0000008",
"metanetx.reaction":"MNXR101669",
"sbo":"SBO:0000660",
"seed.reaction":"rxn08946"
}
},
{
"id":"MN6PP",
"name":"Mannose 6-phosphate phosphatase",
"metabolites":{
"h2o_c":-1.0,
"man6p_c":-1.0,
"man_c":1.0,
"pi_c":1.0
},
"lower_bound":0.0,
"upper_bound":1000.0,
"gene_reaction_rule":"WP_005508951_1",
"annotation":{
"bigg.reaction":"MN6PP",
"eco":"ECO:0000008",
"metanetx.reaction":"MNXR101671",
"rhea":[
"28554",
"28555",
"28556",
"28557"
],
"sbo":"SBO:0000176",
"seed.reaction":"rxn08948"
}
},
{
"id":"MNabc",
"name":"Manganese transport via ABC system",
"metabolites":{
"adp_c":1.0,
"atp_c":-1.0,
"h2o_c":-1.0,
"h_c":1.0,
"mn2_c":1.0,
"mn2_e":-1.0,
"pi_c":1.0
},
"lower_bound":0.0,
"upper_bound":1000.0,
"gene_reaction_rule":"WP_005508053_1 or ( WP_005508049_1 and WP_005508053_1 )",
"annotation":{
"bigg.reaction":"MNabc",
"biocyc":"META:3.6.3.35-RXN",
"ec-code":"3.6.3.35",
"eco":[
"ECO:0000044",
"ECO:0000008"
],
"metanetx.reaction":"MNXR101680",
"rhea":[
"17365#1",
"17366#1",
"17367#1",
"17368#1",
"17365",
"17366",
"17367",
"17368"
],
"sbo":"SBO:0000657",
"seed.reaction":"rxn05149"
}
},
{
"id":"MNabc_1",
"name":"Manganese Mn2 transport via ABC system periplasm ",
"metabolites":{
"adp_c":1.0,
"atp_c":-1.0,
"h2o_c":-1.0,
"h_c":1.0,
"mn2_c":1.0,
"mn2_p":-1.0,
"pi_c":1.0
},
"lower_bound":0.0,
"upper_bound":1000.0,
"gene_reaction_rule":"( WP_005507644_1 and WP_005507646_1 ) or ( WP_005508129_1 and WP_005508611_1 )",
"annotation":{
"bigg.reaction":"MNabc_1",
"biocyc":"META:3.6.3.35-RXN",
"ec-code":"3.6.3.35",
"eco":[
"ECO:0000044",
"ECO:0000008"
],
"metanetx.reaction":"MNXR101680",
"rhea":[
"17365#1",
"17366#1",
"17367#1",
"17368#1",
"17365",
"17366",
"17367",
"17368"
],
"sbo":"SBO:0000657",
"seed.reaction":"rxn05149"
}
},
{
"id":"MOBDabc",
"name":"Molybdate transport via ABC system",
"metabolites":{
"adp_c":1.0,
"atp_c":-1.0,
"h2o_c":-1.0,
"h_c":1.0,
"mobd_c":1.0,
"mobd_e":-1.0,
"pi_c":1.0
},
"lower_bound":0.0,
"upper_bound":1000.0,
"gene_reaction_rule":"WP_005508373_1 and WP_005508374_1",
"annotation":{
"bigg.reaction":"MOBDabc",
"biocyc":[
"META:3.6.3.29-RXN",
"META:ABC-19-RXN"
],
"ec-code":"3.6.3.29",
"eco":"ECO:0000044",
"metanetx.reaction":"MNXR101689",
"rhea":[
"22020#1",
"22021#1",
"22022#1",
"22023#1",
"22020",
"22021",
"22022",
"22023"
],
"sbo":"SBO:0000657",
"seed.reaction":[
"rxn05619",
"rxn08955"
]
}
},
{
"id":"MOHMT",
"name":"3-methyl-2-oxobutanoate hydroxymethyltransferase",
"metabolites":{
"2dhp_c":1.0,
"3mob_c":-1.0,
"h2o_c":-1.0,
"mlthf_c":-1.0,
"thf_c":1.0
},
"lower_bound":0.0,
"upper_bound":1000.0,
"gene_reaction_rule":"WP_005507772_1",
"annotation":{
"bigg.reaction":"MOHMT",
"ec-code":"2.1.2.11",
"eco":"ECO:0000044",
"kegg.pathway":[
"map00770",
"map01100",
"map01110",
"map01240"
],
"kegg.reaction":"R01226",
"metacyc.reaction":"3-CH3-2-OXOBUTANOATE-OH-CH3-XFER-RXN",
"metanetx.reaction":"MNXR101702",
"rhea":[
"11824",
"11825",
"11826",
"11827"
],
"sbo":"SBO:0000402"
}
},
{
"id":"MPTG",
"name":"Murein polymerizing transglycosylase",
"metabolites":{
"h_c":2.0,
"murein5p5p_p":1.0,
"uaagmda_c":-2.0,
"udcpdp_c":2.0
},
"lower_bound":0.0,
"upper_bound":1000.0,
"gene_reaction_rule":"WP_005507382_1 or WP_005508025_1",
"annotation":{
"bigg.reaction":"MPTG",
"eco":"ECO:0000008",
"metanetx.reaction":"MNXR143249",
"sbo":"SBO:0000655"
}
},
{
"id":"MPTG2",
"name":"Murein polymerizing transglycosylase 2 (three linked units)",
"metabolites":{
"h_c":1.0,
"murein5p5p5p_p":1.0,
"murein5p5p_p":-1.0,
"uaagmda_c":-1.0,
"udcpdp_c":1.0
},
"lower_bound":0.0,
"upper_bound":1000.0,
"gene_reaction_rule":"WP_005508025_1",
"annotation":{
"bigg.reaction":"MPTG2",
"eco":"ECO:0000008",
"metanetx.reaction":"MNXR143250",
"sbo":"SBO:0000660"
}
},
{
"id":"MSO3abc",
"name":"Methanesulfonate transport via ABC system",
"metabolites":{
"adp_c":1.0,
"atp_c":-1.0,
"h2o_c":-1.0,
"h_c":1.0,
"mso3_c":1.0,
"mso3_e":-1.0,
"pi_c":1.0
},
"lower_bound":0.0,
"upper_bound":1000.0,
"gene_reaction_rule":"WP_005509206_1",
"annotation":{
"bigg.reaction":"MSO3abc",
"eco":"ECO:0000044",
"metanetx.reaction":"MNXR101741",
"sbo":"SBO:0000657",
"seed.reaction":[
"rxn05621",
"rxn08959"
]
}
},
{
"id":"MS_1",
"name":"",
"metabolites":{
"hcys__L_c":-1.0,
"hpglu_c":1.0,
"met__L_c":1.0,
"mhpglu_c":-1.0
},
"lower_bound":0.0,
"upper_bound":1000.0,
"gene_reaction_rule":"WP_005508034_1",
"annotation":{
"bigg.reaction":"MS_1",
"eco":"ECO:0000044",
"sbo":"SBO:0000176"
}
},
{
"id":"MTAM_1",
"name":"",
"metabolites":{
"5fthf_c":-1.0,
"h2o_c":1.0,
"h_c":-1.0,
"methf_c":1.0
},
"lower_bound":-1000.0,
"upper_bound":1000.0,
"gene_reaction_rule":"",
"annotation":{
"bigg.reaction":"MTAM_1",
"eco":"ECO:0000001",
"sbo":"SBO:0000176"
}
},
{
"id":"MTHFC",
"name":"Methenyltetrahydrofolate cyclohydrolase",
"metabolites":{
"10fthf_c":1.0,
"h2o_c":-1.0,
"h_c":1.0,
"methf_c":-1.0
},
"lower_bound":-1000.0,
"upper_bound":1000.0,
"gene_reaction_rule":"WP_005508799_1",
"annotation":{
"bigg.reaction":"MTHFC",
"ec-code":[
"1.5.1.15",
"3.5.4.9"
],
"eco":"ECO:0000044",
"kegg.pathway":[
"map00670",
"map00720",
"map01100",
"map01120",
"map01200",
"map01240"
],
"kegg.reaction":"R01655",
"metanetx.reaction":"MNXR101748",
"reactome":[
"R-ATH-6801462",
"R-BTA-6801462",
"R-CFA-6801462",
"R-DDI-6801462",
"R-DME-6801462",
"R-DRE-6801462",
"R-GGA-6801462",
"R-HSA-6801462",
"R-MMU-6801462",
"R-OSA-6801462",
"R-RNO-6801462",
"R-SCE-6801462",
"R-SSC-6801462",
"R-TGU-6801462",
"R-XTR-6801462"
],
"rhea":[
"23700",
"23701",
"23702",
"23703"
],
"sbo":"SBO:0000176",
"seed.reaction":"rxn01211"
}
},
{
"id":"MTHFD",
"name":"Methylenetetrahydrofolate dehydrogenase (NADP)",
"metabolites":{
"methf_c":1.0,
"mlthf_c":-1.0,
"nadp_c":-1.0,
"nadph_c":1.0
},
"lower_bound":-1000.0,
"upper_bound":1000.0,
"gene_reaction_rule":"WP_005508799_1",
"annotation":{
"bigg.reaction":"MTHFD",
"ec-code":"1.5.1.5",
"eco":"ECO:0000044",
"kegg.pathway":[
"map00670",
"map00720",
"map01100",
"map01120",
"map01200",
"map01240"
],
"kegg.reaction":"R01220",
"metanetx.reaction":"MNXR101749",
"rhea":[
"22812",
"22813",
"22814",
"22815"
],
"sbo":"SBO:0000200"
}
},
{
"id":"MTHTHFSs",
"name":"(2R,4S)-2-methyl-2,3,3,4-tetrahydroxytetrahydrofuran synthesis (spontaneous)",
"metabolites":{
"h2o_c":-1.0,
"mdhdhf_c":-1.0,
"mththf_c":1.0
},
"lower_bound":0.0,
"upper_bound":1000.0,
"gene_reaction_rule":"spontaneous",
"annotation":{
"bigg.reaction":"MTHTHFSs",
"biocyc":"META:RXN-10017",
"eco":"ECO:0000044",
"metanetx.reaction":"MNXR101756",
"rhea":[
"35159",
"35160",
"35161",
"35162"
],
"sbo":"SBO:0000176"
}
},
{
"id":"N2Otex",
"name":"Nitrious oxide transport via diffusion (extracellular to periplasm)",
"metabolites":{
"n2o_e":-1.0,
"n2o_p":1.0
},
"lower_bound":-1000.0,
"upper_bound":1000.0,
"gene_reaction_rule":"",
"annotation":{
"bigg.reaction":"N2Otex",
"eco":"ECO:0000001",
"metanetx.reaction":"MNXR101797",
"sbo":"SBO:0000658",
"seed.reaction":[
"rxn08966",
"rxn08967"
]
}
},
{
"id":"NACODA",
"name":"N-acetylornithine deacetylase",
"metabolites":{
"ac_c":1.0,
"acg5sa_c":-1.0,
"glu5sa_c":1.0,
"h2o_c":-1.0
},
"lower_bound":0.0,
"upper_bound":1000.0,
"gene_reaction_rule":"WP_005507982_1",
"annotation":{
"bigg.reaction":"NACODA",
"eco":"ECO:0000008",
"metanetx.reaction":"MNXR101860",
"rhea":[
"30503",
"30504",
"30505",
"30506"
],
"sbo":"SBO:0000176",
"seed.reaction":"rxn08968"
}
},
{
"id":"NADDP",
"name":"NAD diphosphatase",
"metabolites":{
"amp_c":1.0,
"h2o_c":-1.0,
"h_c":2.0,
"nad_c":-1.0,
"nmn_c":1.0
},
"lower_bound":0.0,
"upper_bound":1000.0,
"gene_reaction_rule":"WP_005508849_1 or WP_044142343_1",
"annotation":{
"bigg.reaction":"NADDP",
"biocyc":"META:NADPYROPHOSPHAT-RXN",
"ec-code":[
"3.6.1.22",
"3.6.1.9"
],
"eco":"ECO:0000044",
"kegg.pathway":[
"map00760",
"map01100"
],
"kegg.reaction":"R00103",
"metanetx.reaction":"MNXR101861",
"rhea":[
"11800",
"11801",
"11802",
"11803"
],
"sbo":"SBO:0000376",
"seed.reaction":[
"rxn00076",
"rxn05823"
]
}
},
{
"id":"NADDPp_1",
"name":"NAD diphosphatase, peroxisomal",
"metabolites":{
"amp_c":1.0,
"h2o_c":-1.0,
"h_c":2.0,
"nad_c":-1.0,
"nmn_c":1.0
},
"lower_bound":-1000.0,
"upper_bound":1000.0,
"gene_reaction_rule":"",
"annotation":{
"bigg.reaction":"NADDPp_1",
"eco":"ECO:0000001",
"sbo":"SBO:0000176"
}
},
{
"id":"NADH4",
"name":"NADH dehydrogenase  Menaquinone 7  no proton ",
"metabolites":{
"h_c":-1.0,
"mql7_c":1.0,
"mqn7_c":-1.0,
"nad_c":1.0,
"nadh_c":-1.0
},
"lower_bound":0.0,
"upper_bound":1000.0,
"gene_reaction_rule":"WP_005508952_1",
"annotation":{
"bigg.reaction":"NADH4",
"eco":"ECO:0000044",
"metanetx.reaction":"MNXR101871",
"rhea":[
"35559",
"35560",
"35561",
"35562"
],
"sbo":"SBO:0000176"
}
},
{
"id":"NADK",
"name":"NAD kinase",
"metabolites":{
"adp_c":1.0,
"atp_c":-1.0,
"h_c":1.0,
"nad_c":-1.0,
"nadp_c":1.0
},
"lower_bound":0.0,
"upper_bound":1000.0,
"gene_reaction_rule":"WP_155115027_1",
"annotation":{
"bigg.reaction":"NADK",
"biocyc":"META:NAD-KIN-RXN",
"ec-code":"2.7.1.23",
"eco":"ECO:0000044",
"kegg.pathway":[
"map00760",
"map01100",
"map01240"
],
"kegg.reaction":"R00104",
"metanetx.reaction":"MNXR101882",
"reactome":[
"R-ATH-197198",
"R-BTA-197198",
"R-CFA-197198",
"R-DDI-197198",
"R-DME-197198",
"R-DRE-197198",
"R-GGA-197198",
"R-HSA-197198",
"R-MMU-197198",
"R-OSA-197198",
"R-RNO-197198",
"R-SCE-197198",
"R-SPO-197198",
"R-TGU-197198",
"R-XTR-197198"
],
"rhea":[
"18629",
"18630",
"18631",
"18632"
],
"sbo":"SBO:0000216",
"seed.reaction":"rxn00077"
}
},
{
"id":"NADKd",
"name":"NAD kinase dTTP ",
"metabolites":{
"dtdp_c":1.0,
"dttp_c":-1.0,
"h_c":1.0,
"nad_c":-1.0,
"nadp_c":1.0
},
"lower_bound":-1000.0,
"upper_bound":1000.0,
"gene_reaction_rule":"WP_155115027_1",
"annotation":{
"bigg.reaction":"NADKd",
"eco":"ECO:0000044",
"sbo":"SBO:0000216"
}
},
{
"id":"NADN",
"name":"NAD nucleosidase",
"metabolites":{
"adprib_c":1.0,
"h2o_c":-1.0,
"h_c":1.0,
"nad_c":-1.0,
"ncam_c":1.0
},
"lower_bound":0.0,
"upper_bound":1000.0,
"gene_reaction_rule":"",
"annotation":{
"bigg.reaction":"NADN",
"biocyc":[
"META:NADNUCLEOSID-RXN",
"META:RXN-13859"
],
"ec-code":[
"3.2.2.5",
"3.2.2.6",
"3.5.1.-"
],
"eco":"ECO:0000001",
"kegg.pathway":[
"map00760",
"map01100"
],
"kegg.reaction":"R00102",
"metanetx.reaction":"MNXR101888",
"reactome":[
"R-BTA-8870346",
"R-BTA-8938076",
"R-CFA-8870346",
"R-CFA-8938076",
"R-GGA-8870346",
"R-GGA-8938076",
"R-HSA-8870346",
"R-HSA-8938076",
"R-MMU-8870346",
"R-MMU-8938076",
"R-RNO-8870346",
"R-RNO-8938076",
"R-SSC-8870346",
"R-SSC-8938076",
"R-TGU-8870346",
"R-TGU-8938076",
"R-XTR-8870346",
"R-XTR-8938076"
],
"rhea":[
"16301",
"16302",
"16303",
"16304"
],
"sbo":"SBO:0000376",
"seed.reaction":[
"rxn00075",
"rxn13106",
"rxn14307"
]
}
},
{
"id":"NADPHQR",
"name":"NADPHQR",
"metabolites":{
"h_c":-1.0,
"mql6_c":1.0,
"mqn6_c":-1.0,
"nadp_c":1.0,
"nadph_c":-1.0
},
"lower_bound":0.0,
"upper_bound":1000.0,
"gene_reaction_rule":"WP_005504206_1",
"annotation":{
"bigg.reaction":"NADPHQR",
"eco":"ECO:0000008",
"metanetx.reaction":"MNXR101890",
"sbo":"SBO:0000176",
"seed.reaction":"rxn10995"
}
},
{
"id":"NADPHQR2",
"name":"NADPH Quinone Reductase (Ubiquinone-8)",
"metabolites":{
"h_c":-1.0,
"nadp_c":1.0,
"nadph_c":-1.0,
"q8_c":-1.0,
"q8h2_c":1.0
},
"lower_bound":0.0,
"upper_bound":1000.0,
"gene_reaction_rule":"WP_005504206_1",
"annotation":{
"bigg.reaction":"NADPHQR2",
"eco":"ECO:0000008",
"metanetx.reaction":"MNXR101891",
"rhea":[
"29111",
"29112",
"29113",
"29114"
],
"sbo":"SBO:0000176",
"seed.reaction":"rxn08977"
}
},
{
"id":"NADPHQR3",
"name":"NADPH Quinone Reductase (Menaquinone-8)",
"metabolites":{
"h_c":-1.0,
"mql8_c":1.0,
"mqn8_c":-1.0,
"nadp_c":1.0,
"nadph_c":-1.0
},
"lower_bound":0.0,
"upper_bound":1000.0,
"gene_reaction_rule":"WP_005504206_1",
"annotation":{
"bigg.reaction":"NADPHQR3",
"eco":"ECO:0000008",
"metanetx.reaction":"MNXR101892",
"rhea":[
"29115",
"29116",
"29117",
"29118"
],
"sbo":"SBO:0000176",
"seed.reaction":"rxn08978"
}
},
{
"id":"NADPHQR4",
"name":"NADPH Quinone Reductase (2-Demethylmenaquinone-8)",
"metabolites":{
"2dmmq8_c":-1.0,
"2dmmql8_c":1.0,
"h_c":-1.0,
"nadp_c":1.0,
"nadph_c":-1.0
},
"lower_bound":0.0,
"upper_bound":1000.0,
"gene_reaction_rule":"WP_005504206_1",
"annotation":{
"bigg.reaction":"NADPHQR4",
"eco":"ECO:0000008",
"metanetx.reaction":"MNXR101893",
"rhea":[
"30511",
"30512",
"30513",
"30514"
],
"sbo":"SBO:0000176",
"seed.reaction":"rxn08979"
}
},
{
"id":"NADS1",
"name":"NAD synthase (nh3)",
"metabolites":{
"amp_c":1.0,
"atp_c":-1.0,
"dnad_c":-1.0,
"h_c":1.0,
"nad_c":1.0,
"nh4_c":-1.0,
"ppi_c":1.0
},
"lower_bound":0.0,
"upper_bound":1000.0,
"gene_reaction_rule":"WP_005509164_1",
"annotation":{
"bigg.reaction":"NADS1",
"biocyc":"META:NAD-SYNTH-NH3-RXN",
"ec-code":[
"6.3.1.5",
"6.3.5.1"
],
"eco":"ECO:0000044",
"kegg.pathway":[
"map00760",
"map01100",
"map01240"
],
"kegg.reaction":"R00189",
"metanetx.reaction":"MNXR101897",
"rhea":[
"21188",
"21189",
"21190",
"21191"
],
"sbo":"SBO:0000695",
"seed.reaction":"rxn00138"
}
},
{
"id":"NAabcO",
"name":"Sodium transport out via ABC system",
"metabolites":{
"adp_c":1.0,
"atp_c":-1.0,
"h2o_c":-1.0,
"h_c":1.0,
"na1_c":-1.0,
"na1_e":1.0,
"pi_c":1.0
},
"lower_bound":0.0,
"upper_bound":1000.0,
"gene_reaction_rule":"WP_005508843_1",
"annotation":{
"bigg.reaction":"NAabcO",
"biocyc":[
"META:3.6.3.15-RXN",
"META:3.6.3.7-RXN"
],
"ec-code":[
"3.6.3.15",
"3.6.3.7"
],
"eco":"ECO:0000008",
"metanetx.reaction":"MNXR101802",
"rhea":[
"14633#1",
"14634#1",
"14635#1",
"14636#1",
"14633",
"14634",
"14635",
"14636"
],
"sbo":"SBO:0000657",
"seed.reaction":"rxn05622"
}
},
{
"id":"NAt3_1",
"name":"Sodium proton antiporter  HNA is 11 ",
"metabolites":{
"h_c":1.0,
"h_e":-1.0,
"na1_c":-1.0,
"na1_e":1.0
},
"lower_bound":0.0,
"upper_bound":1000.0,
"gene_reaction_rule":"WP_005508247_1",
"annotation":{
"bigg.reaction":"NAt3_1",
"biocyc":"META:TRANS-RXN-101",
"eco":"ECO:0000008",
"metanetx.reaction":"MNXR101803",
"reactome":[
"R-ATH-425965",
"R-ATH-425983",
"R-ATH-426015",
"R-BTA-2872444",
"R-BTA-425965",
"R-BTA-425983",
"R-BTA-425994",
"R-BTA-426015",
"R-CEL-2872444",
"R-CEL-425965",
"R-CEL-425983",
"R-CEL-425994",
"R-CEL-426015",
"R-CFA-2872444",
"R-CFA-425965",
"R-CFA-425983",
"R-CFA-425994",
"R-CFA-426015",
"R-DDI-426015",
"R-DME-2872444",
"R-DME-425965",
"R-DME-425983",
"R-DME-425994",
"R-DME-426015",
"R-DRE-2872444",
"R-DRE-425983",
"R-DRE-425994",
"R-DRE-426015",
"R-GGA-2872444",
"R-GGA-425965",
"R-GGA-425983",
"R-GGA-425994",
"R-GGA-426015",
"R-HSA-2872444",
"R-HSA-2872463",
"R-HSA-425965",
"R-HSA-425983",
"R-HSA-425994",
"R-HSA-426015",
"R-MMU-2872444",
"R-MMU-2872452",
"R-MMU-425965",
"R-MMU-425983",
"R-MMU-425994",
"R-MMU-426015",
"R-OSA-425965",
"R-OSA-425983",
"R-OSA-426015",
"R-RNO-2872444",
"R-RNO-425965",
"R-RNO-425983",
"R-RNO-425994",
"R-RNO-426015",
"R-SCE-425965",
"R-SCE-425983",
"R-SCE-425994",
"R-SCE-426015",
"R-SPO-425965",
"R-SPO-425983",
"R-SPO-426015",
"R-SSC-2872444",
"R-SSC-425965",
"R-SSC-425983",
"R-SSC-425994",
"R-SSC-426015",
"R-TGU-2872444",
"R-TGU-425965",
"R-TGU-425983",
"R-TGU-425994",
"R-TGU-426015",
"R-XTR-2872444",
"R-XTR-425965",
"R-XTR-425983",
"R-XTR-425994",
"R-XTR-426015"
],
"rhea":[
"29419",
"29420",
"29421",
"29422"
],
"sbo":"SBO:0000660",
"seed.reaction":[
"rxn05209",
"rxn08984"
]
}
},
{
"id":"NAt3_2pp",
"name":"Sodium proton antiporter (H:NA is 2) (periplasm)",
"metabolites":{
"h_c":2.0,
"h_p":-2.0,
"na1_c":-1.0,
"na1_p":1.0
},
"lower_bound":0.0,
"upper_bound":1000.0,
"gene_reaction_rule":"WP_005508072_1",
"annotation":{
"bigg.reaction":"NAt3_2pp",
"biocyc":"META:TRANS-RXN-129",
"eco":"ECO:0000044",
"metanetx.reaction":"MNXR101915",
"rhea":[
"29251",
"29252",
"29253",
"29254"
],
"sbo":"SBO:0000660",
"seed.reaction":[
"rxn08983",
"rxn10178"
]
}
},
{
"id":"NAt3pp",
"name":"Sodium transport out via proton antiport (cytoplasm to periplasm)",
"metabolites":{
"h_c":1.0,
"h_p":-1.0,
"na1_c":-1.0,
"na1_p":1.0
},
"lower_bound":0.0,
"upper_bound":1000.0,
"gene_reaction_rule":"WP_005509003_1",
"annotation":{
"bigg.reaction":"NAt3pp",
"biocyc":"META:TRANS-RXN-101",
"eco":"ECO:0000044",
"metanetx.reaction":"MNXR101803",
"reactome":[
"R-ATH-425965",
"R-ATH-425983",
"R-ATH-426015",
"R-BTA-2872444",
"R-BTA-425965",
"R-BTA-425983",
"R-BTA-425994",
"R-BTA-426015",
"R-CEL-2872444",
"R-CEL-425965",
"R-CEL-425983",
"R-CEL-425994",
"R-CEL-426015",
"R-CFA-2872444",
"R-CFA-425965",
"R-CFA-425983",
"R-CFA-425994",
"R-CFA-426015",
"R-DDI-426015",
"R-DME-2872444",
"R-DME-425965",
"R-DME-425983",
"R-DME-425994",
"R-DME-426015",
"R-DRE-2872444",
"R-DRE-425983",
"R-DRE-425994",
"R-DRE-426015",
"R-GGA-2872444",
"R-GGA-425965",
"R-GGA-425983",
"R-GGA-425994",
"R-GGA-426015",
"R-HSA-2872444",
"R-HSA-2872463",
"R-HSA-425965",
"R-HSA-425983",
"R-HSA-425994",
"R-HSA-426015",
"R-MMU-2872444",
"R-MMU-2872452",
"R-MMU-425965",
"R-MMU-425983",
"R-MMU-425994",
"R-MMU-426015",
"R-OSA-425965",
"R-OSA-425983",
"R-OSA-426015",
"R-RNO-2872444",
"R-RNO-425965",
"R-RNO-425983",
"R-RNO-425994",
"R-RNO-426015",
"R-SCE-425965",
"R-SCE-425983",
"R-SCE-425994",
"R-SCE-426015",
"R-SPO-425965",
"R-SPO-425983",
"R-SPO-426015",
"R-SSC-2872444",
"R-SSC-425965",
"R-SSC-425983",
"R-SSC-425994",
"R-SSC-426015",
"R-TGU-2872444",
"R-TGU-425965",
"R-TGU-425983",
"R-TGU-425994",
"R-TGU-426015",
"R-XTR-2872444",
"R-XTR-425965",
"R-XTR-425983",
"R-XTR-425994",
"R-XTR-426015"
],
"rhea":[
"29419",
"29420",
"29421",
"29422"
],
"sbo":"SBO:0000660",
"seed.reaction":[
"rxn05209",
"rxn08984"
]
}
},
{
"id":"NCAMUP",
"name":"Nicotinamide acid uptake",
"metabolites":{
"ncam_c":1.0,
"ncam_e":-1.0
},
"lower_bound":-1000.0,
"upper_bound":1000.0,
"gene_reaction_rule":"",
"annotation":{
"bigg.reaction":"NCAMUP",
"eco":"ECO:0000001",
"metanetx.reaction":"MNXR101918",
"sbo":"SBO:0000658",
"seed.reaction":"rxn10867"
}
},
{
"id":"NDPK4",
"name":"Nucleoside-diphosphate kinase (ATP:dTDP)",
"metabolites":{
"adp_c":1.0,
"atp_c":-1.0,
"dtdp_c":-1.0,
"dttp_c":1.0
},
"lower_bound":-1000.0,
"upper_bound":1000.0,
"gene_reaction_rule":"",
"annotation":{
"bigg.reaction":"NDPK4",
"biocyc":"META:DTDPKIN-RXN",
"ec-code":"2.7.4.6",
"eco":"ECO:0000001",
"kegg.pathway":[
"map00240",
"map01100",
"map01232"
],
"kegg.reaction":"R02093",
"metanetx.reaction":"MNXR101937",
"rhea":[
"27682",
"27683",
"27684",
"27685"
],
"sbo":"SBO:0000216",
"seed.reaction":"rxn01512"
}
},
{
"id":"NDPK5",
"name":"Nucleoside-diphosphate kinase (ATP:dGDP)",
"metabolites":{
"adp_c":1.0,
"atp_c":-1.0,
"dgdp_c":-1.0,
"dgtp_c":1.0
},
"lower_bound":-1000.0,
"upper_bound":1000.0,
"gene_reaction_rule":"",
"annotation":{
"bigg.reaction":"NDPK5",
"biocyc":"META:DGDPKIN-RXN",
"ec-code":"2.7.4.6",
"eco":"ECO:0000001",
"kegg.pathway":[
"map00230",
"map01100",
"map01232"
],
"kegg.reaction":"R01857",
"metanetx.reaction":"MNXR96118",
"rhea":[
"27690",
"27691",
"27692",
"27693"
],
"sbo":"SBO:0000216",
"seed.reaction":"rxn01353"
}
},
{
"id":"NDPK6",
"name":"Nucleoside-diphosphate kinase (ATP:dUDP)",
"metabolites":{
"adp_c":1.0,
"atp_c":-1.0,
"dudp_c":-1.0,
"dutp_c":1.0
},
"lower_bound":-1000.0,
"upper_bound":1000.0,
"gene_reaction_rule":"",
"annotation":{
"bigg.reaction":"NDPK6",
"biocyc":"META:DUDPKIN-RXN",
"ec-code":"2.7.4.6",
"eco":"ECO:0000001",
"kegg.pathway":[
"map00240",
"map01100",
"map01232"
],
"kegg.reaction":"R02331",
"metanetx.reaction":"MNXR101938",
"rhea":[
"28582",
"28583",
"28584",
"28585"
],
"sbo":"SBO:0000216",
"seed.reaction":"rxn01678"
}
},
{
"id":"NH3c",
"name":"Ammomnium proton dissociation",
"metabolites":{
"h_c":-1.0,
"nh3_c":-1.0,
"nh4_c":1.0
},
"lower_bound":-1000.0,
"upper_bound":1000.0,
"gene_reaction_rule":"spontaneous",
"annotation":{
"bigg.reaction":"NH3c",
"biocyc":"META:RXN-11811",
"eco":"ECO:0000044",
"metanetx.reaction":"MNXR101948",
"sbo":"SBO:0000176"
}
},
{
"id":"NH4tex",
"name":"Ammonia transport via diffusion (extracellular to periplasm)",
"metabolites":{
"nh4_e":-1.0,
"nh4_p":1.0
},
"lower_bound":-1000.0,
"upper_bound":1000.0,
"gene_reaction_rule":"spontaneous",
"annotation":{
"bigg.reaction":"NH4tex",
"biocyc":[
"META:RXN-9615",
"META:TRANS-RXN0-206",
"META:TRANS-RXN0-544"
],
"eco":"ECO:0000044",
"metanetx.reaction":"MNXR101950",
"reactome":[
"R-BTA-444416",
"R-CEL-444416",
"R-CFA-444416",
"R-DDI-444416",
"R-DME-444416",
"R-DRE-444416",
"R-GGA-444416",
"R-HSA-444416",
"R-MMU-444416",
"R-RNO-444416",
"R-SSC-444416",
"R-TGU-444416",
"R-XTR-444416"
],
"rhea":[
"28747",
"28748",
"28749",
"28750"
],
"sbo":"SBO:0000658",
"seed.reaction":[
"rxn05466",
"rxn08986",
"rxn08987",
"rxn09736",
"rxn09835",
"rxn13364"
]
}
},
{
"id":"NH4tpp",
"name":"Ammonia reversible transport (periplasm)",
"metabolites":{
"nh4_c":1.0,
"nh4_p":-1.0
},
"lower_bound":-1000.0,
"upper_bound":1000.0,
"gene_reaction_rule":"spontaneous",
"annotation":{
"bigg.reaction":"NH4tpp",
"biocyc":[
"META:RXN-9615",
"META:TRANS-RXN0-206",
"META:TRANS-RXN0-544"
],
"eco":"ECO:0000044",
"metanetx.reaction":"MNXR101950",
"reactome":[
"R-BTA-444416",
"R-CEL-444416",
"R-CFA-444416",
"R-DDI-444416",
"R-DME-444416",
"R-DRE-444416",
"R-GGA-444416",
"R-HSA-444416",
"R-MMU-444416",
"R-RNO-444416",
"R-SSC-444416",
"R-TGU-444416",
"R-XTR-444416"
],
"rhea":[
"28747",
"28748",
"28749",
"28750"
],
"sbo":"SBO:0000658",
"seed.reaction":[
"rxn05466",
"rxn08986",
"rxn08987",
"rxn09736",
"rxn09835",
"rxn13364"
]
}
},
{
"id":"NI2t3pp",
"name":"Nickle (Ni+2) transport out via proton antiport (periplasm)",
"metabolites":{
"h_c":1.0,
"h_p":-1.0,
"ni2_c":-1.0,
"ni2_p":1.0
},
"lower_bound":0.0,
"upper_bound":1000.0,
"gene_reaction_rule":"WP_005507856_1",
"annotation":{
"bigg.reaction":"NI2t3pp",
"eco":"ECO:0000008",
"metanetx.reaction":"MNXR101956",
"sbo":"SBO:0000660"
}
},
{
"id":"NI2uabcpp",
"name":"Nickel transport via ABC system (uptake, periplasm)",
"metabolites":{
"adp_c":1.0,
"atp_c":-1.0,
"h2o_c":-1.0,
"h_c":1.0,
"ni2_c":1.0,
"ni2_p":-1.0,
"pi_c":1.0
},
"lower_bound":0.0,
"upper_bound":1000.0,
"gene_reaction_rule":"WP_005509105_1 or WP_005509243_1 or WP_005509244_1",
"annotation":{
"bigg.reaction":"NI2uabcpp",
"biocyc":[
"META:3.6.3.24-RXN",
"META:ABC-20-RXN"
],
"ec-code":"3.6.3.24",
"eco":"ECO:0000008",
"metanetx.reaction":"MNXR101959",
"rhea":[
"15557#1",
"15558#1",
"15559#1",
"15560#1",
"15557",
"15558",
"15559",
"15560"
],
"sbo":"SBO:0000657"
}
},
{
"id":"NIabc",
"name":"Nickel transport via ABC system",
"metabolites":{
"adp_c":1.0,
"atp_c":-1.0,
"h2o_c":-1.0,
"h_c":1.0,
"ni2_c":1.0,
"ni2_e":-1.0,
"pi_c":1.0
},
"lower_bound":0.0,
"upper_bound":1000.0,
"gene_reaction_rule":"WP_005508236_1",
"annotation":{
"bigg.reaction":"NIabc",
"biocyc":[
"META:3.6.3.24-RXN",
"META:ABC-20-RXN"
],
"ec-code":"3.6.3.24",
"eco":"ECO:0000008",
"metanetx.reaction":"MNXR101959",
"rhea":[
"15557#1",
"15558#1",
"15559#1",
"15560#1",
"15557",
"15558",
"15559",
"15560"
],
"sbo":"SBO:0000657"
}
},
{
"id":"NIt5",
"name":"Nickel transport in/out via permease(noH+)",
"metabolites":{
"ni2_c":-1.0,
"ni2_e":1.0
},
"lower_bound":-1000.0,
"upper_bound":1000.0,
"gene_reaction_rule":"",
"annotation":{
"bigg.reaction":"NIt5",
"biocyc":"META:TRANS-RXN-141B",
"eco":"ECO:0000001",
"metanetx.reaction":"MNXR101958",
"rhea":[
"29831",
"29832",
"29833",
"29834"
],
"sbo":"SBO:0000658"
}
},
{
"id":"NMNDA",
"name":"Nicotinamide-nucleotide amidase",
"metabolites":{
"h2o_c":-1.0,
"nh4_c":1.0,
"nicrnt_c":1.0,
"nmn_c":-1.0
},
"lower_bound":0.0,
"upper_bound":1000.0,
"gene_reaction_rule":"",
"annotation":{
"bigg.reaction":"NMNDA",
"biocyc":"META:NMNAMIDOHYDRO-RXN",
"ec-code":"3.5.1.42",
"eco":"ECO:0000001",
"kegg.pathway":[
"map00760",
"map01100"
],
"kegg.reaction":"R02322",
"metanetx.reaction":"MNXR101969",
"rhea":[
"12400",
"12401",
"12402",
"12403"
],
"sbo":"SBO:0000376",
"seed.reaction":"rxn01669"
}
},
{
"id":"NMNP",
"name":"NMN permease",
"metabolites":{
"nmn_c":1.0,
"nmn_e":-1.0
},
"lower_bound":0.0,
"upper_bound":1000.0,
"gene_reaction_rule":"",
"annotation":{
"bigg.reaction":"NMNP",
"eco":"ECO:0000001",
"metanetx.reaction":"MNXR101972",
"rhea":[
"28482",
"28483",
"28484",
"28485"
],
"sbo":"SBO:0000658",
"seed.reaction":[
"rxn08995",
"rxn08997",
"rxn10181"
]
}
},
{
"id":"NNATr",
"name":"Nicotinate-nucleotide adenylyltransferase",
"metabolites":{
"atp_c":-1.0,
"dnad_c":1.0,
"h_c":-1.0,
"nicrnt_c":-1.0,
"ppi_c":1.0
},
"lower_bound":-1000.0,
"upper_bound":1000.0,
"gene_reaction_rule":"WP_005507853_1",
"annotation":{
"bigg.reaction":"NNATr",
"biocyc":"META:NICONUCADENYLYLTRAN-RXN",
"ec-code":[
"2.7.7.1",
"2.7.7.18"
],
"eco":"ECO:0000044",
"kegg.pathway":[
"map00760",
"map01100",
"map01240"
],
"kegg.reaction":"R03005",
"metanetx.reaction":"MNXR101978",
"reactome":[
"R-ATH-197235",
"R-ATH-200474",
"R-ATH-200512",
"R-BTA-197235",
"R-BTA-200474",
"R-BTA-200512",
"R-CEL-197235",
"R-CFA-197235",
"R-CFA-200474",
"R-CFA-200512",
"R-DDI-197235",
"R-DDI-200474",
"R-DDI-200512",
"R-DME-200474",
"R-DME-200512",
"R-DRE-197235",
"R-DRE-200474",
"R-DRE-200512",
"R-GGA-197235",
"R-GGA-200474",
"R-GGA-200512",
"R-HSA-197235",
"R-HSA-200474",
"R-HSA-200512",
"R-MMU-197235",
"R-MMU-200474",
"R-MMU-200512",
"R-OSA-197235",
"R-OSA-200474",
"R-OSA-200512",
"R-RNO-197235",
"R-RNO-200474",
"R-RNO-200512",
"R-SCE-197235",
"R-SCE-200474",
"R-SCE-200512",
"R-SPO-197235",
"R-SPO-200474",
"R-SPO-200512",
"R-SSC-197235",
"R-SSC-200474",
"R-SSC-200512",
"R-TGU-197235",
"R-TGU-200474",
"R-TGU-200512",
"R-XTR-197235",
"R-XTR-200512"
],
"rhea":[
"22860",
"22861",
"22862",
"22863"
],
"sbo":"SBO:0000402",
"seed.reaction":"rxn02155"
}
},
{
"id":"NO2tex",
"name":"Nitrite transport via diffusion (extracellular to periplasm)",
"metabolites":{
"no2_e":-1.0,
"no2_p":1.0
},
"lower_bound":-1000.0,
"upper_bound":1000.0,
"gene_reaction_rule":"",
"annotation":{
"bigg.reaction":"NO2tex",
"biocyc":"META:TRANS-RXN-137",
"eco":"ECO:0000001",
"metanetx.reaction":"MNXR101912",
"rhea":[
"28983",
"28984",
"28985",
"28986"
],
"sbo":"SBO:0000658",
"seed.reaction":[
"rxn08999",
"rxn10823"
]
}
},
{
"id":"NO3R3pp",
"name":"Nitrate reductase (Cytochrome c) periplasmic",
"metabolites":{
"ficytC_c":2.0,
"focytC_c":-2.0,
"h2o_c":1.0,
"h_c":-4.0,
"h_p":2.0,
"no2_c":1.0,
"no3_c":-1.0
},
"lower_bound":0.0,
"upper_bound":1000.0,
"gene_reaction_rule":"",
"annotation":{
"bigg.reaction":"NO3R3pp",
"eco":"ECO:0000001",
"metanetx.reaction":"MNXR138656",
"sbo":"SBO:0000660"
}
},
{
"id":"NODOx",
"name":"Nitric oxide dioxygenase",
"metabolites":{
"h_c":1.0,
"nad_c":1.0,
"nadh_c":-1.0,
"no3_c":2.0,
"no_c":-2.0,
"o2_c":-2.0
},
"lower_bound":0.0,
"upper_bound":1000.0,
"gene_reaction_rule":"WP_005509290_1",
"annotation":{
"bigg.reaction":"NODOx",
"ec-code":"1.14.12.17",
"eco":"ECO:0000044",
"kegg.reaction":"R05724",
"metanetx.reaction":"MNXR101996",
"rhea":[
"19469",
"19470",
"19471",
"19472"
],
"sbo":"SBO:0000200"
}
},
{
"id":"NODOy",
"name":"Nitric oxide dioxygenase",
"metabolites":{
"h_c":1.0,
"nadp_c":1.0,
"nadph_c":-1.0,
"no3_c":2.0,
"no_c":-2.0,
"o2_c":-2.0
},
"lower_bound":0.0,
"upper_bound":1000.0,
"gene_reaction_rule":"WP_005509290_1",
"annotation":{
"bigg.reaction":"NODOy",
"ec-code":"1.14.12.17",
"eco":"ECO:0000044",
"kegg.reaction":"R05725",
"metanetx.reaction":"MNXR101997",
"rhea":[
"19465",
"19466",
"19467",
"19468"
],
"sbo":"SBO:0000200"
}
},
{
"id":"NORZpp",
"name":"Nitric Oxide reductase (cytochrome b) periplasmic",
"metabolites":{
"h2o_p":1.0,
"mql8_c":-1.0,
"mqn8_c":1.0,
"n2o_p":1.0,
"no_p":-2.0
},
"lower_bound":0.0,
"upper_bound":1000.0,
"gene_reaction_rule":"WP_005509139_1",
"annotation":{
"bigg.reaction":"NORZpp",
"eco":"ECO:0000008",
"metanetx.reaction":"MNXR102004",
"sbo":"SBO:0000660"
}
},
{
"id":"NOtex",
"name":"Nitric oxide transport via diffusion (extracellular to periplasm)",
"metabolites":{
"no_e":-1.0,
"no_p":1.0
},
"lower_bound":-1000.0,
"upper_bound":1000.0,
"gene_reaction_rule":"",
"annotation":{
"bigg.reaction":"NOtex",
"eco":"ECO:0000001",
"metanetx.reaction":"MNXR101998",
"sbo":"SBO:0000658"
}
},
{
"id":"NOtpp",
"name":"NO transport (diffusion)",
"metabolites":{
"no_c":1.0,
"no_p":-1.0
},
"lower_bound":-1000.0,
"upper_bound":1000.0,
"gene_reaction_rule":"spontaneous",
"annotation":{
"bigg.reaction":"NOtpp",
"eco":"ECO:0000044",
"metanetx.reaction":"MNXR101998",
"sbo":"SBO:0000658"
}
},
{
"id":"NPHS",
"name":"Naphthoate synthase",
"metabolites":{
"coa_c":1.0,
"dhna_c":1.0,
"sbzcoa_c":-1.0
},
"lower_bound":-1000.0,
"upper_bound":1000.0,
"gene_reaction_rule":"WP_005508297_1",
"annotation":{
"bigg.reaction":"NPHS",
"ec-code":"4.1.3.36",
"eco":"ECO:0000044",
"kegg.reaction":"R04150",
"metacyc.reaction":"NAPHTHOATE-SYN-RXN",
"metanetx.reaction":"MNXR102012",
"rhea":[
"15525",
"15526",
"15527",
"15528"
],
"sbo":"SBO:0000178",
"seed.reaction":"rxn02898"
}
},
{
"id":"NTD12",
"name":"5'-nucleotidase (dIMP)",
"metabolites":{
"dimp_c":-1.0,
"din_c":1.0,
"h2o_c":-1.0,
"pi_c":1.0
},
"lower_bound":0.0,
"upper_bound":1000.0,
"gene_reaction_rule":"",
"annotation":{
"bigg.reaction":"NTD12",
"eco":"ECO:0000001",
"metanetx.reaction":"MNXR102031",
"rhea":[
"29383",
"29384",
"29385",
"29386"
],
"sbo":"SBO:0000176",
"seed.reaction":"rxn09010"
}
},
{
"id":"NTP10",
"name":"Nucleoside-triphosphatase (ITP)",
"metabolites":{
"h2o_c":-1.0,
"h_c":1.0,
"idp_c":1.0,
"itp_c":-1.0,
"pi_c":1.0
},
"lower_bound":0.0,
"upper_bound":1000.0,
"gene_reaction_rule":"WP_005508599_1 or WP_005508846_1",
"annotation":{
"bigg.reaction":"NTP10",
"biocyc":"META:RXN0-5073",
"ec-code":[
"3.6.1",
"3.6.1.5",
"3.6.1.-"
],
"eco":[
"ECO:0000044",
"ECO:0000008"
],
"kegg.pathway":[
"map00230",
"map01100",
"map01232"
],
"kegg.reaction":"R00719",
"metanetx.reaction":"MNXR100892",
"rhea":[
"28330",
"28331",
"28332",
"28333"
],
"sbo":"SBO:0000376",
"seed.reaction":"rxn00513"
}
},
{
"id":"NTP3",
"name":"Nucleoside-triphosphatase (GTP)",
"metabolites":{
"gdp_c":1.0,
"gtp_c":-1.0,
"h2o_c":-1.0,
"h_c":1.0,
"pi_c":1.0
},
"lower_bound":0.0,
"upper_bound":1000.0,
"gene_reaction_rule":"WP_005508599_1 or WP_005508846_1",
"annotation":{
"bigg.reaction":"NTP3",
"biocyc":"META:RXN0-5462",
"ec-code":[
"3.6.1.15",
"3.6.1.5",
"3.6.5.1",
"3.6.5.2",
"3.6.5.3",
"3.6.5.4",
"3.6.5.5",
"3.6.5.6"
],
"eco":[
"ECO:0000044",
"ECO:0000008"
],
"kegg.pathway":[
"map00230",
"map01100",
"map01232"
],
"kegg.reaction":"R00335",
"metanetx.reaction":"MNXR102043",
"rhea":[
"19669",
"19670",
"19671",
"19672"
],
"sbo":"SBO:0000376",
"seed.reaction":"rxn00241"
}
},
{
"id":"NTP5",
"name":"Nucleoside-triphosphatase (CTP)",
"metabolites":{
"cdp_c":1.0,
"ctp_c":-1.0,
"h2o_c":-1.0,
"h_c":1.0,
"pi_c":1.0
},
"lower_bound":0.0,
"upper_bound":1000.0,
"gene_reaction_rule":"WP_005508599_1 or WP_005508846_1",
"annotation":{
"bigg.reaction":"NTP5",
"biocyc":"META:RXN-12195",
"ec-code":[
"3.6.1.15",
"3.6.1.5"
],
"eco":[
"ECO:0000044",
"ECO:0000008"
],
"kegg.pathway":[
"map00240",
"map01100",
"map01232"
],
"kegg.reaction":"R00569",
"metanetx.reaction":"MNXR102045",
"rhea":[
"29387",
"29388",
"29389",
"29390"
],
"sbo":"SBO:0000376",
"seed.reaction":"rxn00408"
}
},
{
"id":"NTPP1",
"name":"Nucleoside triphosphate pyrophosphorylase (dgtp)",
"metabolites":{
"dgmp_c":1.0,
"dgtp_c":-1.0,
"h2o_c":-1.0,
"h_c":1.0,
"ppi_c":1.0
},
"lower_bound":0.0,
"upper_bound":1000.0,
"gene_reaction_rule":"WP_005508479_1 or WP_005508957_1",
"annotation":{
"bigg.reaction":"NTPP1",
"biocyc":"META:RXN0-385",
"ec-code":[
"3.6.1.-",
"3.6.1.19",
"3.6.1.9"
],
"eco":"ECO:0000008",
"kegg.pathway":[
"map00230",
"map01100"
],
"kegg.reaction":"R01855",
"metanetx.reaction":"MNXR102049",
"rhea":[
"28362",
"28363",
"28364",
"28365"
],
"sbo":"SBO:0000376",
"seed.reaction":"rxn01351"
}
},
{
"id":"NTPP10",
"name":"Nucleoside triphosphate pyrophosphorylase (ditp)",
"metabolites":{
"dimp_c":1.0,
"ditp_c":-1.0,
"h2o_c":-1.0,
"h_c":1.0,
"ppi_c":1.0
},
"lower_bound":0.0,
"upper_bound":1000.0,
"gene_reaction_rule":"WP_005507830_1",
"annotation":{
"bigg.reaction":"NTPP10",
"biocyc":"META:RXN0-1602",
"ec-code":[
"3.6.1.-",
"3.6.1.66"
],
"eco":"ECO:0000044",
"kegg.pathway":[
"map00230",
"map01232"
],
"kegg.reaction":"R03531",
"metanetx.reaction":"MNXR102050",
"reactome":[
"R-ATH-2509838",
"R-BTA-2509838",
"R-CEL-2509838",
"R-CFA-2509838",
"R-DDI-2509838",
"R-DME-2509838",
"R-DRE-2509838",
"R-GGA-2509838",
"R-HSA-2509838",
"R-MMU-2509838",
"R-OSA-2509838",
"R-PFA-2509838",
"R-RNO-2509838",
"R-SCE-2509838",
"R-SPO-2509838",
"R-SSC-2509838",
"R-TGU-2509838"
],
"rhea":[
"28342",
"28343",
"28344",
"28345"
],
"sbo":"SBO:0000376",
"seed.reaction":"rxn02518"
}
},
{
"id":"NTPP11",
"name":"Nucleoside triphosphate pyrophosphorylase (xtp)",
"metabolites":{
"h2o_c":-1.0,
"h_c":1.0,
"ppi_c":1.0,
"xmp_c":1.0,
"xtp_c":-1.0
},
"lower_bound":0.0,
"upper_bound":1000.0,
"gene_reaction_rule":"WP_005507830_1",
"annotation":{
"bigg.reaction":"NTPP11",
"biocyc":"META:RXN0-1603",
"ec-code":[
"3.6.1.-",
"3.6.1.66"
],
"eco":"ECO:0000044",
"kegg.pathway":[
"map00230",
"map01100",
"map01232"
],
"kegg.reaction":"R02720",
"metanetx.reaction":"MNXR102051",
"reactome":[
"R-ATH-2509831",
"R-BTA-2509831",
"R-CEL-2509831",
"R-CFA-2509831",
"R-DDI-2509831",
"R-DME-2509831",
"R-DRE-2509831",
"R-GGA-2509831",
"R-HSA-2509831",
"R-MMU-2509831",
"R-OSA-2509831",
"R-PFA-2509831",
"R-RNO-2509831",
"R-SCE-2509831",
"R-SPO-2509831",
"R-SSC-2509831",
"R-TGU-2509831"
],
"rhea":[
"28610",
"28611",
"28612",
"28613"
],
"sbo":"SBO:0000376",
"seed.reaction":"rxn01962"
}
},
{
"id":"NTPP2",
"name":"Nucleoside triphosphate pyrophosphorylase (gtp)",
"metabolites":{
"gmp_c":1.0,
"gtp_c":-1.0,
"h2o_c":-1.0,
"h_c":1.0,
"ppi_c":1.0
},
"lower_bound":0.0,
"upper_bound":1000.0,
"gene_reaction_rule":"WP_005508479_1 or WP_005508957_1",
"annotation":{
"bigg.reaction":"NTPP2",
"biocyc":"META:RXN-14140",
"ec-code":[
"3.6.1.-",
"3.6.1.8",
"3.6.1.9"
],
"eco":"ECO:0000008",
"kegg.pathway":[
"map00230",
"map01100",
"map01232"
],
"kegg.reaction":"R00426",
"metanetx.reaction":"MNXR102052",
"rhea":[
"29391",
"29392",
"29393",
"29394"
],
"sbo":"SBO:0000376",
"seed.reaction":"rxn00301"
}
},
{
"id":"NTPP3",
"name":"Nucleoside triphosphate pyrophosphorylase (dctp)",
"metabolites":{
"dcmp_c":1.0,
"dctp_c":-1.0,
"h2o_c":-1.0,
"h_c":1.0,
"ppi_c":1.0
},
"lower_bound":0.0,
"upper_bound":1000.0,
"gene_reaction_rule":"WP_005508957_1 or WP_044142241_1",
"annotation":{
"bigg.reaction":"NTPP3",
"biocyc":"META:DCTP-PYROPHOSPHATASE-RXN",
"ec-code":[
"3.6.1.12",
"3.6.1.65",
"3.6.1.9"
],
"eco":[
"ECO:0000044",
"ECO:0000008"
],
"kegg.pathway":[
"map00240",
"map01100",
"map01232"
],
"kegg.reaction":"R01668",
"metanetx.reaction":"MNXR97203",
"rhea":[
"22636",
"22637",
"22638",
"22639"
],
"sbo":"SBO:0000376",
"seed.reaction":"rxn01222"
}
},
{
"id":"NTPP4",
"name":"Nucleoside triphosphate pyrophosphorylase (ctp)",
"metabolites":{
"cmp_c":1.0,
"ctp_c":-1.0,
"h2o_c":-1.0,
"h_c":1.0,
"ppi_c":1.0
},
"lower_bound":0.0,
"upper_bound":1000.0,
"gene_reaction_rule":"WP_005508957_1 or WP_044142241_1",
"annotation":{
"bigg.reaction":"NTPP4",
"biocyc":"META:RXN0-383",
"ec-code":[
"3.6.1.65",
"3.6.1.8",
"3.6.1.9"
],
"eco":[
"ECO:0000044",
"ECO:0000008"
],
"kegg.pathway":[
"map00240",
"map01100",
"map01232"
],
"kegg.reaction":"R00515",
"metanetx.reaction":"MNXR102053",
"rhea":[
"27762",
"27763",
"27764",
"27765"
],
"sbo":"SBO:0000376",
"seed.reaction":"rxn00367"
}
},
{
"id":"NTPP5",
"name":"Nucleoside triphosphate pyrophosphorylase (datp)",
"metabolites":{
"damp_c":1.0,
"datp_c":-1.0,
"h2o_c":-1.0,
"h_c":1.0,
"ppi_c":1.0
},
"lower_bound":0.0,
"upper_bound":1000.0,
"gene_reaction_rule":"WP_005508957_1",
"annotation":{
"bigg.reaction":"NTPP5",
"biocyc":"META:RXN0-384",
"ec-code":[
"3.6.1.19",
"3.6.1.9"
],
"eco":"ECO:0000008",
"metanetx.reaction":"MNXR97173",
"rhea":[
"28334",
"28335",
"28336",
"28337"
],
"sbo":"SBO:0000376",
"seed.reaction":"rxn09013"
}
},
{
"id":"NTPP6",
"name":"Nucleoside triphosphate pyrophosphorylase (atp)",
"metabolites":{
"amp_c":1.0,
"atp_c":-1.0,
"h2o_c":-1.0,
"h_c":1.0,
"ppi_c":1.0
},
"lower_bound":0.0,
"upper_bound":1000.0,
"gene_reaction_rule":"WP_005508957_1",
"annotation":{
"bigg.reaction":"NTPP6",
"biocyc":"META:ATP-PYROPHOSPHATASE-RXN",
"ec-code":[
"3.6.1.8",
"3.6.1.9"
],
"eco":"ECO:0000008",
"kegg.pathway":[
"map00230",
"map01100",
"map01232"
],
"kegg.reaction":"R00087",
"metanetx.reaction":"MNXR102054",
"rhea":[
"14245",
"14246",
"14247",
"14248"
],
"sbo":"SBO:0000376",
"seed.reaction":[
"rxn00063",
"rxn05822"
]
}
},
{
"id":"NTPP7",
"name":"Nucleoside triphosphate pyrophosphorylase (dttp)",
"metabolites":{
"dtmp_c":1.0,
"dttp_c":-1.0,
"h2o_c":-1.0,
"h_c":1.0,
"ppi_c":1.0
},
"lower_bound":0.0,
"upper_bound":1000.0,
"gene_reaction_rule":"WP_005508957_1",
"annotation":{
"bigg.reaction":"NTPP7",
"biocyc":"META:RXN0-5107",
"ec-code":[
"3.6.1.19",
"3.6.1.9"
],
"eco":"ECO:0000008",
"kegg.pathway":[
"map00240",
"map01100",
"map01232"
],
"kegg.reaction":"R11323",
"metanetx.reaction":"MNXR97809",
"rhea":[
"28534",
"28535",
"28536",
"28537"
],
"sbo":"SBO:0000376",
"seed.reaction":"rxn09014"
}
},
{
"id":"NTPP8",
"name":"Nucleoside triphosphate pyrophosphorylase (utp)",
"metabolites":{
"h2o_c":-1.0,
"h_c":1.0,
"ppi_c":1.0,
"ump_c":1.0,
"utp_c":-1.0
},
"lower_bound":0.0,
"upper_bound":1000.0,
"gene_reaction_rule":"WP_005508957_1",
"annotation":{
"bigg.reaction":"NTPP8",
"biocyc":"META:RXN-14139",
"ec-code":[
"3.6.1.8",
"3.6.1.9"
],
"eco":"ECO:0000008",
"kegg.pathway":[
"map00240",
"map01100",
"map01232"
],
"kegg.reaction":"R00662",
"metanetx.reaction":"MNXR102055",
"rhea":[
"29395",
"29396",
"29397",
"29398"
],
"sbo":"SBO:0000376",
"seed.reaction":"rxn00463"
}
},
{
"id":"NTPP9",
"name":"Nucleoside triphosphate pyrophosphorylase (itp)",
"metabolites":{
"h2o_c":-1.0,
"h_c":1.0,
"imp_c":1.0,
"itp_c":-1.0,
"ppi_c":1.0
},
"lower_bound":0.0,
"upper_bound":1000.0,
"gene_reaction_rule":"WP_005507830_1",
"annotation":{
"bigg.reaction":"NTPP9",
"biocyc":"META:RXN0-6382",
"ec-code":[
"3.6.1.-",
"3.6.1.8",
"3.6.1.9"
],
"eco":"ECO:0000044",
"kegg.pathway":[
"map00230",
"map01100",
"map01232"
],
"kegg.reaction":"R00720",
"metanetx.reaction":"MNXR102056",
"reactome":[
"R-ATH-2509827",
"R-BTA-2509827",
"R-CEL-2509827",
"R-CFA-2509827",
"R-DDI-2509827",
"R-DME-2509827",
"R-DRE-2509827",
"R-GGA-2509827",
"R-HSA-2509827",
"R-MMU-2509827",
"R-OSA-2509827",
"R-PFA-2509827",
"R-RNO-2509827",
"R-SCE-2509827",
"R-SPO-2509827",
"R-SSC-2509827",
"R-TGU-2509827"
],
"rhea":[
"29399",
"29400",
"29401",
"29402"
],
"sbo":"SBO:0000376",
"seed.reaction":"rxn00514"
}
},
{
"id":"NTRARz",
"name":"NTRARz",
"metabolites":{
"h2o_c":1.0,
"no2_c":1.0,
"no3_c":-1.0,
"trdox_c":1.0,
"trdrd_c":-1.0
},
"lower_bound":0.0,
"upper_bound":1000.0,
"gene_reaction_rule":"WP_005509190_1",
"annotation":{
"bigg.reaction":"NTRARz",
"eco":"ECO:0000008",
"metanetx.reaction":"MNXR102061",
"sbo":"SBO:0000176",
"seed.reaction":"rxn10966"
}
},
{
"id":"NTRIR2x",
"name":"Nitrite Reductase (NADH)",
"metabolites":{
"h2o_c":2.0,
"h_c":-5.0,
"nad_c":3.0,
"nadh_c":-3.0,
"nh4_c":1.0,
"no2_c":-1.0
},
"lower_bound":0.0,
"upper_bound":1000.0,
"gene_reaction_rule":"WP_005509080_1 or ( WP_005509080_1 and WP_005509082_1 )",
"annotation":{
"bigg.reaction":"NTRIR2x",
"biocyc":"META:RXN-13854",
"ec-code":[
"1.7.1.15",
"1.7.1.4"
],
"eco":"ECO:0000008",
"kegg.pathway":[
"map00910",
"map01100",
"map01120"
],
"kegg.reaction":"R00787",
"metanetx.reaction":"MNXR102062",
"rhea":[
"24628",
"24629",
"24630",
"24631"
],
"sbo":"SBO:0000200",
"seed.reaction":[
"rxn00568",
"rxn11161"
]
}
},
{
"id":"NTRIR3pp",
"name":"Nitrite Reductase (Ubiquinole-8, periplasm)",
"metabolites":{
"h2o_p":2.0,
"h_p":-2.0,
"nh4_p":1.0,
"no2_p":-1.0,
"q8_c":3.0,
"q8h2_c":-3.0
},
"lower_bound":0.0,
"upper_bound":1000.0,
"gene_reaction_rule":"",
"annotation":{
"bigg.reaction":"NTRIR3pp",
"eco":"ECO:0000001",
"metanetx.reaction":"MNXR102064",
"rhea":[
"29155",
"29156",
"29157",
"29158"
],
"sbo":"SBO:0000660",
"seed.reaction":"rxn09018"
}
},
{
"id":"O2tex",
"name":"Oxygen transport via diffusion (extracellular to periplasm)",
"metabolites":{
"o2_e":-1.0,
"o2_p":1.0
},
"lower_bound":-1000.0,
"upper_bound":1000.0,
"gene_reaction_rule":"spontaneous",
"annotation":{
"bigg.reaction":"O2tex",
"biocyc":"META:TRANS-RXN0-474",
"eco":"ECO:0000044",
"metanetx.reaction":"MNXR102090",
"sbo":"SBO:0000658",
"seed.reaction":[
"rxn05468",
"rxn09031",
"rxn09032",
"rxn09641",
"rxn09734"
]
}
},
{
"id":"O2tpp",
"name":"O2 transport via diffusion (periplasm)",
"metabolites":{
"o2_c":1.0,
"o2_p":-1.0
},
"lower_bound":-1000.0,
"upper_bound":1000.0,
"gene_reaction_rule":"spontaneous",
"annotation":{
"bigg.reaction":"O2tpp",
"biocyc":"META:TRANS-RXN0-474",
"eco":"ECO:0000044",
"metanetx.reaction":"MNXR102090",
"sbo":"SBO:0000658",
"seed.reaction":[
"rxn05468",
"rxn09031",
"rxn09032",
"rxn09641",
"rxn09734"
]
}
},
{
"id":"OBDHc",
"name":"2-Oxobutanoate dehydrogenase, cytosolic",
"metabolites":{
"2obut_c":-1.0,
"co2_c":1.0,
"coa_c":-1.0,
"nad_c":-1.0,
"nadh_c":1.0,
"ppcoa_c":1.0
},
"lower_bound":0.0,
"upper_bound":1000.0,
"gene_reaction_rule":"WP_005507554_1",
"annotation":{
"bigg.reaction":"OBDHc",
"biocyc":"META:RXN-7790",
"eco":"ECO:0000044",
"metanetx.reaction":"MNXR102133",
"rhea":[
"33223",
"33224",
"33225",
"33226"
],
"sbo":"SBO:0000176",
"seed.reaction":"rxn12777"
}
},
{
"id":"OCDCEAt",
"name":"Octadecenoate  n C181  transport in via uniport",
"metabolites":{
"ocdcea_c":1.0,
"ocdcea_e":-1.0
},
"lower_bound":-1000.0,
"upper_bound":1000.0,
"gene_reaction_rule":"",
"annotation":{
"bigg.reaction":"OCDCEAt",
"eco":"ECO:0000001",
"metanetx.reaction":"MNXR99110",
"rhea":[
"33655",
"33656",
"33657",
"33658"
],
"sbo":"SBO:0000658"
}
},
{
"id":"OCTAtex",
"name":"Octanoate transport via diffusion (extracellular to periplasm)",
"metabolites":{
"octa_e":-1.0,
"octa_p":1.0
},
"lower_bound":-1000.0,
"upper_bound":1000.0,
"gene_reaction_rule":"",
"annotation":{
"bigg.reaction":"OCTAtex",
"biocyc":"META:TRANS-RXN0-272",
"eco":"ECO:0000001",
"metanetx.reaction":"MNXR99126",
"rhea":[
"29759",
"29760",
"29761",
"29762"
],
"sbo":"SBO:0000658",
"seed.reaction":[
"rxn09036",
"rxn09840"
]
}
},
{
"id":"OCTDPS",
"name":"Octaprenyl pyrophosphate synthase",
"metabolites":{
"frdp_c":-1.0,
"ipdp_c":-5.0,
"octdp_c":1.0,
"ppi_c":5.0
},
"lower_bound":0.0,
"upper_bound":1000.0,
"gene_reaction_rule":"WP_005508314_1",
"annotation":{
"bigg.reaction":"OCTDPS",
"biocyc":"META:RXN-8992",
"ec-code":"2.5.1.90",
"eco":"ECO:0000044",
"kegg.pathway":[
"map00900",
"map01110"
],
"kegg.reaction":"R09248",
"metanetx.reaction":"MNXR102153",
"rhea":[
"27798",
"27799",
"27800",
"27801"
],
"sbo":"SBO:0000402",
"seed.reaction":"rxn09037"
}
},
{
"id":"OIVD1r",
"name":"2-oxoisovalerate dehydrogenase (acylating; 4-methyl-2-oxopentaoate)",
"metabolites":{
"4mop_c":-1.0,
"co2_c":1.0,
"coa_c":-1.0,
"ivcoa_c":1.0,
"nad_c":-1.0,
"nadh_c":1.0
},
"lower_bound":-1000.0,
"upper_bound":1000.0,
"gene_reaction_rule":"WP_005507554_1 or WP_044142607_1",
"annotation":{
"bigg.reaction":"OIVD1r",
"biocyc":"META:2KETO-4METHYL-PENTANOATE-DEHYDROG-RXN",
"ec-code":[
"1.2.1",
"1.2.1.25",
"1.2.1.-"
],
"eco":"ECO:0000044",
"kegg.pathway":"map01210",
"kegg.reaction":"R01651",
"metanetx.reaction":"MNXR102172",
"rhea":[
"25177",
"25178",
"25179",
"25180"
],
"sbo":"SBO:0000200",
"seed.reaction":"rxn01207"
}
},
{
"id":"OIVD2",
"name":"2-oxoisovalerate dehydrogenase (acylating; 3-methyl-2-oxobutanoate)",
"metabolites":{
"3mob_c":-1.0,
"co2_c":1.0,
"coa_c":-1.0,
"ibcoa_c":1.0,
"nad_c":-1.0,
"nadh_c":1.0
},
"lower_bound":0.0,
"upper_bound":1000.0,
"gene_reaction_rule":"WP_005507554_1 or WP_044142607_1",
"annotation":{
"bigg.reaction":"OIVD2",
"biocyc":"META:1.2.1.25-RXN",
"ec-code":"1.2.1.25",
"eco":"ECO:0000044",
"kegg.pathway":"map01210",
"kegg.reaction":"R01210",
"metanetx.reaction":"MNXR102173",
"rhea":[
"13997",
"13998",
"13999",
"14000"
],
"sbo":"SBO:0000200",
"seed.reaction":"rxn00899"
}
},
{
"id":"OIVD3",
"name":"2-oxoisovalerate dehydrogenase (acylating; 3-methyl-2-oxopentanoate)",
"metabolites":{
"2mbcoa_c":1.0,
"3mop_c":-1.0,
"co2_c":1.0,
"coa_c":-1.0,
"nad_c":-1.0,
"nadh_c":1.0
},
"lower_bound":0.0,
"upper_bound":1000.0,
"gene_reaction_rule":"WP_005507554_1 or WP_044142607_1",
"annotation":{
"bigg.reaction":"OIVD3",
"biocyc":"META:2KETO-3METHYLVALERATE-RXN",
"ec-code":[
"1.2.1",
"1.2.1.25",
"1.2.1.-"
],
"eco":"ECO:0000044",
"metanetx.reaction":"MNXR102174",
"rhea":[
"30907",
"30908",
"30909",
"30910"
],
"sbo":"SBO:0000200",
"seed.reaction":"rxn02269"
}
},
{
"id":"ORNTAC",
"name":"Ornithine transacetylase",
"metabolites":{
"acglu_c":1.0,
"acorn_c":-1.0,
"glu__L_c":-1.0,
"orn_c":1.0
},
"lower_bound":-1000.0,
"upper_bound":1000.0,
"gene_reaction_rule":"",
"annotation":{
"bigg.reaction":"ORNTAC",
"biocyc":"META:GLUTAMATE-N-ACETYLTRANSFERASE-RXN",
"ec-code":"2.3.1.35",
"eco":"ECO:0000001",
"kegg.pathway":[
"map00220",
"map01100",
"map01210",
"map01230"
],
"kegg.reaction":"R02282",
"metanetx.reaction":"MNXR102221",
"rhea":[
"15349",
"15350",
"15351",
"15352"
],
"sbo":"SBO:0000215",
"seed.reaction":"rxn01636"
}
},
{
"id":"ORNabcpp",
"name":"Ornithine transport via ABC system (periplasm)",
"metabolites":{
"adp_c":1.0,
"atp_c":-1.0,
"h2o_c":-1.0,
"h_c":1.0,
"orn_c":1.0,
"orn_p":-1.0,
"pi_c":1.0
},
"lower_bound":0.0,
"upper_bound":1000.0,
"gene_reaction_rule":"WP_005508312_1",
"annotation":{
"bigg.reaction":"ORNabcpp",
"biocyc":"META:ABC-37-RXN",
"ec-code":"3.6.3.21",
"eco":"ECO:0000008",
"metanetx.reaction":"MNXR102222",
"rhea":[
"29883#1",
"29884#1",
"29885#1",
"29886#1",
"29883",
"29884",
"29885",
"29886"
],
"sbo":"SBO:0000657",
"seed.reaction":[
"rxn05156",
"rxn09046"
]
}
},
{
"id":"OXADC",
"name":"Oxalate decarboxylase",
"metabolites":{
"co2_c":1.0,
"for_c":1.0,
"h_c":-1.0,
"oxa_c":-1.0
},
"lower_bound":0.0,
"upper_bound":1000.0,
"gene_reaction_rule":"",
"annotation":{
"bigg.reaction":"OXADC",
"biocyc":"META:OXALATE-DECARBOXYLASE-RXN",
"ec-code":"4.1.1.2",
"eco":"ECO:0000001",
"kegg.pathway":[
"map00630",
"map01100"
],
"kegg.reaction":"R00522",
"metanetx.reaction":"MNXR102233",
"rhea":[
"16509",
"16510",
"16511",
"16512"
],
"sbo":"SBO:0000399",
"seed.reaction":"rxn00373"
}
},
{
"id":"OXGDC",
"name":"2 oxoglutarate decarboxylase",
"metabolites":{
"akg_c":-1.0,
"co2_c":1.0,
"h_c":-1.0,
"sucsal_c":1.0
},
"lower_bound":0.0,
"upper_bound":1000.0,
"gene_reaction_rule":"WP_005508305_1",
"annotation":{
"bigg.reaction":"OXGDC",
"biocyc":"META:RXN-7774",
"ec-code":"4.1.1.71",
"eco":"ECO:0000044",
"kegg.reaction":"R00272",
"metanetx.reaction":"MNXR102243",
"rhea":[
"10524",
"10525",
"10526",
"10527"
],
"sbo":"SBO:0000399",
"seed.reaction":"rxn00203"
}
},
{
"id":"OXPTNDH",
"name":"Glutarate-semialdehyde:NAD+ oxidoreductase",
"metabolites":{
"glutar_c":1.0,
"h2o_c":-1.0,
"h_c":2.0,
"nad_c":-1.0,
"nadh_c":1.0,
"oxptn_c":-1.0
},
"lower_bound":-1000.0,
"upper_bound":1000.0,
"gene_reaction_rule":"WP_005507924_1",
"annotation":{
"bigg.reaction":"OXPTNDH",
"biocyc":"META:GLUTARATE-SEMIALDEHYDE-DEHYDROGENASE-RXN",
"ec-code":"1.2.1.20",
"eco":"ECO:0000044",
"kegg.pathway":[
"map00310",
"map01100",
"map01120"
],
"kegg.reaction":"R02401",
"metanetx.reaction":"MNXR102248",
"rhea":[
"12064",
"12065",
"12066",
"12067"
],
"sbo":"SBO:0000200",
"seed.reaction":"rxn01729"
}
},
{
"id":"P5CD",
"name":"1-pyrroline-5-carboxylate dehydrogenase",
"metabolites":{
"1pyr5c_c":-1.0,
"glu__L_c":1.0,
"h2o_c":-2.0,
"h_c":1.0,
"nad_c":-1.0,
"nadh_c":1.0
},
"lower_bound":0.0,
"upper_bound":1000.0,
"gene_reaction_rule":"WP_005507721_1",
"annotation":{
"bigg.reaction":"P5CD",
"biocyc":"META:PYRROLINECARBDEHYDROG-RXN",
"ec-code":[
"1.2.1.88",
"1.5.1.12"
],
"eco":"ECO:0000008",
"kegg.pathway":"map00250",
"kegg.reaction":"R00707",
"metanetx.reaction":"MNXR102301",
"rhea":[
"16417",
"16418",
"16419",
"16420"
],
"sbo":"SBO:0000200",
"seed.reaction":"rxn00503"
}
},
{
"id":"PA141abcpp",
"name":"Phosphatidate transport via ABC system (n-C14:1, periplasm)",
"metabolites":{
"adp_c":1.0,
"atp_c":-1.0,
"h2o_c":-1.0,
"h_c":1.0,
"pa141_c":-1.0,
"pa141_p":1.0,
"pi_c":1.0
},
"lower_bound":0.0,
"upper_bound":1000.0,
"gene_reaction_rule":"WP_005508249_1",
"annotation":{
"bigg.reaction":"PA141abcpp",
"eco":"ECO:0000008",
"metanetx.reaction":"MNXR102306",
"sbo":"SBO:0000657",
"seed.reaction":"rxn09055"
}
},
{
"id":"PA160abcpp",
"name":"Phosphatidate transport via ABC system (n-C16:0, periplasm)",
"metabolites":{
"adp_c":1.0,
"atp_c":-1.0,
"h2o_c":-1.0,
"h_c":1.0,
"pa160_c":-1.0,
"pa160_p":1.0,
"pi_c":1.0
},
"lower_bound":0.0,
"upper_bound":1000.0,
"gene_reaction_rule":"WP_005508249_1",
"annotation":{
"bigg.reaction":"PA160abcpp",
"eco":"ECO:0000008",
"metanetx.reaction":"MNXR102307",
"sbo":"SBO:0000657",
"seed.reaction":"rxn09056"
}
},
{
"id":"PA161abcpp",
"name":"Phosphatidate transport via ABC system (n-C16:1, periplasm)",
"metabolites":{
"adp_c":1.0,
"atp_c":-1.0,
"h2o_c":-1.0,
"h_c":1.0,
"pa161_c":-1.0,
"pa161_p":1.0,
"pi_c":1.0
},
"lower_bound":0.0,
"upper_bound":1000.0,
"gene_reaction_rule":"WP_005508249_1",
"annotation":{
"bigg.reaction":"PA161abcpp",
"eco":"ECO:0000008",
"metanetx.reaction":"MNXR102308",
"sbo":"SBO:0000657",
"seed.reaction":"rxn09057"
}
},
{
"id":"PA180abcpp",
"name":"Phosphatidate transport via ABC system (n-C18:0, periplasm)",
"metabolites":{
"adp_c":1.0,
"atp_c":-1.0,
"h2o_c":-1.0,
"h_c":1.0,
"pa180_c":-1.0,
"pa180_p":1.0,
"pi_c":1.0
},
"lower_bound":0.0,
"upper_bound":1000.0,
"gene_reaction_rule":"WP_005508249_1",
"annotation":{
"bigg.reaction":"PA180abcpp",
"eco":"ECO:0000008",
"metanetx.reaction":"MNXR102309",
"sbo":"SBO:0000657",
"seed.reaction":"rxn09058"
}
},
{
"id":"PA181abcpp",
"name":"Phosphatidate transport via ABC system (n-C18:1, periplasm)",
"metabolites":{
"adp_c":1.0,
"atp_c":-1.0,
"h2o_c":-1.0,
"h_c":1.0,
"pa181_c":-1.0,
"pa181_p":1.0,
"pi_c":1.0
},
"lower_bound":0.0,
"upper_bound":1000.0,
"gene_reaction_rule":"WP_005508249_1",
"annotation":{
"bigg.reaction":"PA181abcpp",
"eco":"ECO:0000008",
"metanetx.reaction":"MNXR102310",
"sbo":"SBO:0000657",
"seed.reaction":"rxn09059"
}
},
{
"id":"PANTS",
"name":"Pantothenate synthase",
"metabolites":{
"ala_B_c":-1.0,
"amp_c":1.0,
"atp_c":-1.0,
"h_c":1.0,
"pant__R_c":-1.0,
"pnto__R_c":1.0,
"ppi_c":1.0
},
"lower_bound":0.0,
"upper_bound":1000.0,
"gene_reaction_rule":"WP_005507612_1",
"annotation":{
"bigg.reaction":"PANTS",
"biocyc":"META:PANTOATE-BETA-ALANINE-LIG-RXN",
"ec-code":"6.3.2.1",
"eco":"ECO:0000044",
"kegg.pathway":[
"map00410",
"map00770",
"map01100",
"map01110",
"map01240"
],
"kegg.reaction":"R02473",
"metanetx.reaction":"MNXR102345",
"rhea":[
"10912",
"10913",
"10914",
"10915"
],
"sbo":"SBO:0000176",
"seed.reaction":"rxn01791"
}
},
{
"id":"PAPPT3",
"name":"Phospho-N-acetylmuramoyl-pentapeptide-transferase (meso-2,6-diaminopimelate)",
"metabolites":{
"uagmda_c":1.0,
"udcpp_c":-1.0,
"ugmda_c":-1.0,
"ump_c":1.0
},
"lower_bound":0.0,
"upper_bound":1000.0,
"gene_reaction_rule":"WP_005507747_1",
"annotation":{
"bigg.reaction":"PAPPT3",
"ec-code":"2.7.8.13",
"eco":"ECO:0000044",
"metacyc.reaction":"PHOSNACMURPENTATRANS-RXN",
"metanetx.reaction":"MNXR102373",
"sbo":"SBO:0000402",
"seed.reaction":"rxn03904"
}
},
{
"id":"PAP_BS",
"name":"Phosphatidic acid phosphatase",
"metabolites":{
"12dag3p_BS_c":-0.01,
"12dgr_BS_c":0.01,
"h2o_c":-1.0,
"pi_c":1.0
},
"lower_bound":0.0,
"upper_bound":1000.0,
"gene_reaction_rule":"",
"annotation":{
"bigg.reaction":"PAP",
"eco":"ECO:0000001",
"metanetx.reaction":"MNXR143266",
"sbo":"SBO:0000176"
}
},
{
"id":"PBUTT",
"name":"Phosphate butyryltransferase",
"metabolites":{
"btcoa_c":-1.0,
"butpi_c":1.0,
"coa_c":1.0,
"pi_c":-1.0
},
"lower_bound":-1000.0,
"upper_bound":1000.0,
"gene_reaction_rule":"",
"annotation":{
"bigg.reaction":"PBUTT",
"biocyc":"META:PHOSPHATE-BUTYRYLTRANSFERASE-RXN",
"ec-code":"2.3.1.19",
"eco":"ECO:0000001",
"kegg.pathway":[
"map00650",
"map01100"
],
"kegg.reaction":"R01174",
"metanetx.reaction":"MNXR102390",
"rhea":[
"20892",
"20893",
"20894",
"20895"
],
"sbo":"SBO:0000402",
"seed.reaction":"rxn00871"
}
},
{
"id":"PDH",
"name":"Pyruvate dehydrogenase",
"metabolites":{
"accoa_c":1.0,
"co2_c":1.0,
"coa_c":-1.0,
"nad_c":-1.0,
"nadh_c":1.0,
"pyr_c":-1.0
},
"lower_bound":0.0,
"upper_bound":1000.0,
"gene_reaction_rule":"WP_005507554_1",
"annotation":{
"bigg.reaction":"PDH",
"biocyc":"META:PYRUVDEH-RXN",
"ec-code":[
"1.2.1",
"1.2.1.51",
"1.2.4.1",
"1.8.1.4",
"2.3.1.12",
"1.2.1.-"
],
"eco":"ECO:0000044",
"kegg.pathway":[
"map01100",
"map01110",
"map01120",
"map01200",
"map01210"
],
"kegg.reaction":"R00209",
"metanetx.reaction":"MNXR102425",
"reactome":[
"R-ATH-71397",
"R-BTA-71397",
"R-CEL-71397",
"R-CFA-71397",
"R-DDI-71397",
"R-DME-71397",
"R-DRE-71397",
"R-GGA-373177",
"R-GGA-71397",
"R-HSA-71397",
"R-MMU-71397",
"R-OSA-71397",
"R-RNO-71397",
"R-SCE-71397",
"R-SPO-71397",
"R-SSC-71397",
"R-TGU-71397",
"R-XTR-71397"
],
"rhea":[
"28042",
"28043",
"28044",
"28045"
],
"sbo":"SBO:0000176",
"seed.reaction":"rxn00154"
}
},
{
"id":"PE120abcpp",
"name":"Phosphatidylethanolamine transport via ABC system (n-C12:0, periplasm)",
"metabolites":{
"adp_c":1.0,
"atp_c":-1.0,
"h2o_c":-1.0,
"h_c":1.0,
"pe120_c":-1.0,
"pe120_p":1.0,
"pi_c":1.0
},
"lower_bound":0.0,
"upper_bound":1000.0,
"gene_reaction_rule":"WP_005508249_1",
"annotation":{
"bigg.reaction":"PE120abcpp",
"eco":"ECO:0000008",
"metanetx.reaction":"MNXR102441",
"sbo":"SBO:0000657"
}
},
{
"id":"PE141abcpp",
"name":"Phosphatidylethanolamine transport via ABC system (n-C14:1, periplasm)",
"metabolites":{
"adp_c":1.0,
"atp_c":-1.0,
"h2o_c":-1.0,
"h_c":1.0,
"pe141_c":-1.0,
"pe141_p":1.0,
"pi_c":1.0
},
"lower_bound":0.0,
"upper_bound":1000.0,
"gene_reaction_rule":"WP_005508249_1",
"annotation":{
"bigg.reaction":"PE141abcpp",
"eco":"ECO:0000008",
"metanetx.reaction":"MNXR102443",
"sbo":"SBO:0000657"
}
},
{
"id":"PE160abcpp",
"name":"Phosphatidylethanolamine transport via ABC system (n-C16:0, periplasm)",
"metabolites":{
"adp_c":1.0,
"atp_c":-1.0,
"h2o_c":-1.0,
"h_c":1.0,
"pe160_c":-1.0,
"pe160_p":1.0,
"pi_c":1.0
},
"lower_bound":0.0,
"upper_bound":1000.0,
"gene_reaction_rule":"WP_005508249_1",
"annotation":{
"bigg.reaction":"PE160abcpp",
"eco":"ECO:0000008",
"metanetx.reaction":"MNXR102444",
"sbo":"SBO:0000657",
"seed.reaction":"rxn09076"
}
},
{
"id":"PE161abcpp",
"name":"Phosphatidylethanolamine transport via ABC system (n-C16:1, periplasm)",
"metabolites":{
"adp_c":1.0,
"atp_c":-1.0,
"h2o_c":-1.0,
"h_c":1.0,
"pe161_c":-1.0,
"pe161_p":1.0,
"pi_c":1.0
},
"lower_bound":0.0,
"upper_bound":1000.0,
"gene_reaction_rule":"WP_005508249_1",
"annotation":{
"bigg.reaction":"PE161abcpp",
"eco":"ECO:0000008",
"metanetx.reaction":"MNXR102445",
"sbo":"SBO:0000657"
}
},
{
"id":"PE180abcpp",
"name":"Phosphatidylethanolamine transport via ABC system (n-C18:0, periplasm)",
"metabolites":{
"adp_c":1.0,
"atp_c":-1.0,
"h2o_c":-1.0,
"h_c":1.0,
"pe180_c":-1.0,
"pe180_p":1.0,
"pi_c":1.0
},
"lower_bound":0.0,
"upper_bound":1000.0,
"gene_reaction_rule":"WP_005508249_1",
"annotation":{
"bigg.reaction":"PE180abcpp",
"eco":"ECO:0000008",
"metanetx.reaction":"MNXR102450",
"sbo":"SBO:0000657",
"seed.reaction":"rxn09078"
}
},
{
"id":"PE181abcpp",
"name":"Phosphatidylethanolamine transport via ABC system (n-C18:1, periplasm)",
"metabolites":{
"adp_c":1.0,
"atp_c":-1.0,
"h2o_c":-1.0,
"h_c":1.0,
"pe181_c":-1.0,
"pe181_p":1.0,
"pi_c":1.0
},
"lower_bound":0.0,
"upper_bound":1000.0,
"gene_reaction_rule":"WP_005508249_1",
"annotation":{
"bigg.reaction":"PE181abcpp",
"eco":"ECO:0000008",
"metanetx.reaction":"MNXR102459",
"sbo":"SBO:0000657"
}
},
{
"id":"PERD",
"name":"Erythronate 4-phosphate (4per) dehydrogenase",
"metabolites":{
"4per_c":-1.0,
"h_c":1.0,
"nad_c":-1.0,
"nadh_c":1.0,
"ohpb_c":1.0
},
"lower_bound":-1000.0,
"upper_bound":1000.0,
"gene_reaction_rule":"",
"annotation":{
"bigg.reaction":"PERD",
"biocyc":"META:ERYTHRON4PDEHYDROG-RXN",
"ec-code":"1.1.1.290",
"eco":"ECO:0000001",
"kegg.pathway":[
"map00750",
"map01100",
"map01240"
],
"kegg.reaction":"R04210",
"metanetx.reaction":"MNXR102495",
"rhea":[
"18829",
"18830",
"18831",
"18832"
],
"sbo":"SBO:0000200",
"seed.reaction":"rxn02939"
}
},
{
"id":"PFK",
"name":"Phosphofructokinase",
"metabolites":{
"adp_c":1.0,
"atp_c":-1.0,
"f6p_c":-1.0,
"fdp_c":1.0,
"h_c":1.0
},
"lower_bound":0.0,
"upper_bound":1000.0,
"gene_reaction_rule":"WP_005504866_1 or WP_005508167_1",
"annotation":{
"bigg.reaction":"PFK",
"ec-code":"2.7.1.11",
"eco":"ECO:0000044",
"metanetx.reaction":"MNXR102507",
"rhea":[
"16109",
"16110",
"16111",
"16112"
],
"sbo":"SBO:0000216"
}
},
{
"id":"PG120abcpp",
"name":"Phosphatidylglycerol transport via ABC system (n-C12:0, periplasm)",
"metabolites":{
"adp_c":1.0,
"atp_c":-1.0,
"h2o_c":-1.0,
"h_c":1.0,
"pg120_c":-1.0,
"pg120_p":1.0,
"pi_c":1.0
},
"lower_bound":0.0,
"upper_bound":1000.0,
"gene_reaction_rule":"WP_005508249_1",
"annotation":{
"bigg.reaction":"PG120abcpp",
"eco":"ECO:0000008",
"metanetx.reaction":"MNXR102516",
"sbo":"SBO:0000657"
}
},
{
"id":"PG140abcpp",
"name":"Phosphatidylglycerol transport via ABC system (n-C14:0, periplasm)",
"metabolites":{
"adp_c":1.0,
"atp_c":-1.0,
"h2o_c":-1.0,
"h_c":1.0,
"pg140_c":-1.0,
"pg140_p":1.0,
"pi_c":1.0
},
"lower_bound":0.0,
"upper_bound":1000.0,
"gene_reaction_rule":"WP_005508249_1",
"annotation":{
"bigg.reaction":"PG140abcpp",
"eco":"ECO:0000008",
"metanetx.reaction":"MNXR102517",
"sbo":"SBO:0000657"
}
},
{
"id":"PG160abcpp",
"name":"Phosphatidylglycerol transport via ABC system (n-C16:0, periplasm)",
"metabolites":{
"adp_c":1.0,
"atp_c":-1.0,
"h2o_c":-1.0,
"h_c":1.0,
"pg160_c":-1.0,
"pg160_p":1.0,
"pi_c":1.0
},
"lower_bound":0.0,
"upper_bound":1000.0,
"gene_reaction_rule":"WP_005508249_1",
"annotation":{
"bigg.reaction":"PG160abcpp",
"eco":"ECO:0000008",
"metanetx.reaction":"MNXR102519",
"sbo":"SBO:0000657",
"seed.reaction":"rxn09088"
}
},
{
"id":"PG161abcpp",
"name":"Phosphatidylglycerol transport via ABC system (n-C16:1, periplasm)",
"metabolites":{
"adp_c":1.0,
"atp_c":-1.0,
"h2o_c":-1.0,
"h_c":1.0,
"pg161_c":-1.0,
"pg161_p":1.0,
"pi_c":1.0
},
"lower_bound":0.0,
"upper_bound":1000.0,
"gene_reaction_rule":"WP_005508249_1",
"annotation":{
"bigg.reaction":"PG161abcpp",
"eco":"ECO:0000008",
"metanetx.reaction":"MNXR102520",
"sbo":"SBO:0000657",
"seed.reaction":"rxn09089"
}
},
{
"id":"PG180abcpp",
"name":"Phosphatidylglycerol transport via ABC system (n-C18:0, periplasm)",
"metabolites":{
"adp_c":1.0,
"atp_c":-1.0,
"h2o_c":-1.0,
"h_c":1.0,
"pg180_c":-1.0,
"pg180_p":1.0,
"pi_c":1.0
},
"lower_bound":0.0,
"upper_bound":1000.0,
"gene_reaction_rule":"WP_005508249_1",
"annotation":{
"bigg.reaction":"PG180abcpp",
"eco":"ECO:0000008",
"metanetx.reaction":"MNXR102521",
"sbo":"SBO:0000657",
"seed.reaction":"rxn09090"
}
},
{
"id":"PG181abcpp",
"name":"Phosphatidylglycerol transport via ABC system (n-C18:1, periplasm)",
"metabolites":{
"adp_c":1.0,
"atp_c":-1.0,
"h2o_c":-1.0,
"h_c":1.0,
"pg181_c":-1.0,
"pg181_p":1.0,
"pi_c":1.0
},
"lower_bound":0.0,
"upper_bound":1000.0,
"gene_reaction_rule":"WP_005508249_1",
"annotation":{
"bigg.reaction":"PG181abcpp",
"eco":"ECO:0000008",
"metanetx.reaction":"MNXR102524",
"sbo":"SBO:0000657"
}
},
{
"id":"PGAMT",
"name":"Phosphoglucosamine mutase",
"metabolites":{
"gam1p_c":-1.0,
"gam6p_c":1.0
},
"lower_bound":-1000.0,
"upper_bound":1000.0,
"gene_reaction_rule":"WP_005508412_1",
"annotation":{
"bigg.reaction":"PGAMT",
"biocyc":"META:5.4.2.10-RXN",
"ec-code":"5.4.2.10",
"eco":"ECO:0000044",
"kegg.pathway":[
"map00520",
"map01100",
"map01250"
],
"kegg.reaction":"R02060",
"metanetx.reaction":"MNXR102526",
"rhea":[
"23424",
"23425",
"23426",
"23427"
],
"sbo":"SBO:0000377",
"seed.reaction":"rxn01485"
}
},
{
"id":"PGK",
"name":"Phosphoglycerate kinase",
"metabolites":{
"13dpg_c":1.0,
"3pg_c":-1.0,
"adp_c":1.0,
"atp_c":-1.0
},
"lower_bound":-1000.0,
"upper_bound":1000.0,
"gene_reaction_rule":"WP_005509129_1",
"annotation":{
"bigg.reaction":"PGK",
"biocyc":"META:PHOSGLYPHOS-RXN",
"ec-code":"2.7.2.3",
"eco":"ECO:0000044",
"kegg.pathway":[
"map00010",
"map00710",
"map01100",
"map01110",
"map01120",
"map01200",
"map01230"
],
"kegg.reaction":"R01512",
"metanetx.reaction":"MNXR102538",
"reactome":[
"R-ATH-70486",
"R-ATH-71850",
"R-BTA-70486",
"R-BTA-71850",
"R-CEL-70486",
"R-CEL-71850",
"R-CFA-70486",
"R-CFA-71850",
"R-DDI-70486",
"R-DDI-71850",
"R-DME-70486",
"R-DME-71850",
"R-DRE-70486",
"R-DRE-71850",
"R-GGA-353023",
"R-GGA-353039",
"R-GGA-70486",
"R-GGA-71850",
"R-HSA-70486",
"R-HSA-71850",
"R-MMU-70486",
"R-MMU-71850",
"R-OSA-70486",
"R-OSA-71850",
"R-PFA-70486",
"R-PFA-71850",
"R-RNO-70486",
"R-RNO-71850",
"R-SCE-70486",
"R-SCE-71850",
"R-SPO-70486",
"R-SPO-71850",
"R-SSC-70486",
"R-SSC-71850",
"R-TGU-70486",
"R-TGU-71850",
"R-XTR-70486",
"R-XTR-71850"
],
"rhea":[
"14801",
"14802",
"14803",
"14804"
],
"sbo":"SBO:0000216",
"seed.reaction":"rxn01100"
}
},
{
"id":"PGM",
"name":"Phosphoglycerate mutase",
"metabolites":{
"2pg_c":-1.0,
"3pg_c":1.0
},
"lower_bound":-1000.0,
"upper_bound":1000.0,
"gene_reaction_rule":"WP_005507152_1",
"annotation":{
"bigg.reaction":"PGM",
"biocyc":[
"META:3PGAREARR-RXN",
"META:RXN-15513"
],
"ec-code":[
"5.4.2.1",
"5.4.2.11",
"5.4.2.12"
],
"eco":"ECO:0000044",
"kegg.pathway":[
"map00010",
"map00260",
"map00680",
"map01100",
"map01110",
"map01120",
"map01200",
"map01230"
],
"kegg.reaction":"R01518",
"metanetx.reaction":"MNXR102547",
"reactome":[
"R-ATH-71445",
"R-ATH-71654",
"R-BTA-71445",
"R-BTA-71654",
"R-CFA-71445",
"R-CFA-71654",
"R-DDI-71445",
"R-DDI-71654",
"R-DME-71445",
"R-DME-71654",
"R-DRE-71445",
"R-DRE-71654",
"R-GGA-352994",
"R-GGA-353014",
"R-GGA-71445",
"R-GGA-71654",
"R-HSA-71445",
"R-HSA-71654",
"R-MMU-71445",
"R-MMU-71654",
"R-OSA-71445",
"R-OSA-71654",
"R-PFA-71445",
"R-PFA-71654",
"R-RNO-71445",
"R-RNO-71654",
"R-SCE-71445",
"R-SCE-71654",
"R-SPO-71445",
"R-SPO-71654",
"R-SSC-71445",
"R-SSC-71654",
"R-TGU-71445",
"R-TGU-71654",
"R-XTR-71445",
"R-XTR-71654"
],
"rhea":[
"15901",
"15902",
"15903",
"15904"
],
"sbo":"SBO:0000377",
"seed.reaction":"rxn01106"
}
},
{
"id":"PGMT",
"name":"Phosphoglucomutase",
"metabolites":{
"g1p_c":-1.0,
"g6p_c":1.0
},
"lower_bound":-1000.0,
"upper_bound":1000.0,
"gene_reaction_rule":"WP_005508412_1",
"annotation":{
"bigg.reaction":"PGMT",
"biocyc":[
"META:PHOSPHOGLUCMUT-RXN",
"META:RXN-16999"
],
"ec-code":[
"5.4.2.2",
"5.4.2.5",
"5.4.2.8"
],
"eco":"ECO:0000044",
"kegg.pathway":[
"map00500",
"map00521",
"map01100",
"map01110"
],
"kegg.reaction":"R08639",
"metanetx.reaction":"MNXR102548",
"sbo":"SBO:0000377",
"seed.reaction":"rxn00704"
}
},
{
"id":"PGP141abcpp",
"name":"Phosphatidylglycerophosphate transport via ABC system (n-C14:1, periplasm)",
"metabolites":{
"adp_c":1.0,
"atp_c":-1.0,
"h2o_c":-1.0,
"h_c":1.0,
"pgp141_c":-1.0,
"pgp141_p":1.0,
"pi_c":1.0
},
"lower_bound":0.0,
"upper_bound":1000.0,
"gene_reaction_rule":"WP_005508249_1",
"annotation":{
"bigg.reaction":"PGP141abcpp",
"eco":"ECO:0000008",
"metanetx.reaction":"MNXR102552",
"sbo":"SBO:0000657"
}
},
{
"id":"PGPP141pp",
"name":"Phosphatidylglycerol phosphate phosphatase (periplasm, n-C14:1)",
"metabolites":{
"h2o_p":-1.0,
"pg141_p":1.0,
"pgp141_p":-1.0,
"pi_p":1.0
},
"lower_bound":0.0,
"upper_bound":1000.0,
"gene_reaction_rule":"",
"annotation":{
"bigg.reaction":"PGPP141pp",
"eco":"ECO:0000001",
"metanetx.reaction":"MNXR102562",
"sbo":"SBO:0000176"
}
},
{
"id":"PGPP160",
"name":"Phosphatidylglycerol phosphate phosphatase (n-C16:0)",
"metabolites":{
"h2o_c":-1.0,
"pg160_c":1.0,
"pgp160_c":-1.0,
"pi_c":1.0
},
"lower_bound":0.0,
"upper_bound":1000.0,
"gene_reaction_rule":"",
"annotation":{
"bigg.reaction":"PGPP160",
"ec-code":"3.1.3.27",
"eco":"ECO:0000001",
"metanetx.reaction":"MNXR102563",
"sbo":"SBO:0000376",
"seed.reaction":"rxn09104"
}
},
{
"id":"PGPP161",
"name":"Phosphatidylglycerol phosphate phosphatase (n-C16:1)",
"metabolites":{
"h2o_c":-1.0,
"pg161_c":1.0,
"pgp161_c":-1.0,
"pi_c":1.0
},
"lower_bound":0.0,
"upper_bound":1000.0,
"gene_reaction_rule":"",
"annotation":{
"bigg.reaction":"PGPP161",
"ec-code":"3.1.3.27",
"eco":"ECO:0000001",
"metanetx.reaction":"MNXR102565",
"sbo":"SBO:0000376",
"seed.reaction":"rxn09105"
}
},
{
"id":"PGPP180",
"name":"Phosphatidylglycerol phosphate phosphatase (n-C18:0)",
"metabolites":{
"h2o_c":-1.0,
"pg180_c":1.0,
"pgp180_c":-1.0,
"pi_c":1.0
},
"lower_bound":0.0,
"upper_bound":1000.0,
"gene_reaction_rule":"",
"annotation":{
"bigg.reaction":"PGPP180",
"ec-code":"3.1.3.27",
"eco":"ECO:0000001",
"metanetx.reaction":"MNXR102566",
"sbo":"SBO:0000376",
"seed.reaction":"rxn09106"
}
},
{
"id":"PGPP181",
"name":"Phosphatidylglycerol phosphate phosphatase (n-C18:1)",
"metabolites":{
"h2o_c":-1.0,
"pg181_c":1.0,
"pgp181_c":-1.0,
"pi_c":1.0
},
"lower_bound":0.0,
"upper_bound":1000.0,
"gene_reaction_rule":"",
"annotation":{
"bigg.reaction":"PGPP181",
"ec-code":"3.1.3.27",
"eco":"ECO:0000001",
"metanetx.reaction":"MNXR102567",
"sbo":"SBO:0000376"
}
},
{
"id":"PGSA141",
"name":"Phosphatidylglycerol synthase (n-C14:1)",
"metabolites":{
"cdpdtdec7eg_c":-1.0,
"cmp_c":1.0,
"glyc3p_c":-1.0,
"h_c":1.0,
"pgp141_c":1.0
},
"lower_bound":0.0,
"upper_bound":1000.0,
"gene_reaction_rule":"",
"annotation":{
"bigg.reaction":"PGSA141",
"eco":"ECO:0000001",
"metanetx.reaction":"MNXR102591",
"sbo":"SBO:0000176"
}
},
{
"id":"PGSA160",
"name":"Phosphatidylglycerol synthase (n-C16:0)",
"metabolites":{
"cdpdhdecg_c":-1.0,
"cmp_c":1.0,
"glyc3p_c":-1.0,
"h_c":1.0,
"pgp160_c":1.0
},
"lower_bound":0.0,
"upper_bound":1000.0,
"gene_reaction_rule":"",
"annotation":{
"bigg.reaction":"PGSA160",
"ec-code":"2.7.8.5",
"eco":"ECO:0000001",
"metanetx.reaction":"MNXR102592",
"sbo":"SBO:0000402",
"seed.reaction":"rxn09111"
}
},
{
"id":"PGSA161",
"name":"Phosphatidylglycerol synthase (n-C16:1)",
"metabolites":{
"cdpdhdec9eg_c":-1.0,
"cmp_c":1.0,
"glyc3p_c":-1.0,
"h_c":1.0,
"pgp161_c":1.0
},
"lower_bound":0.0,
"upper_bound":1000.0,
"gene_reaction_rule":"",
"annotation":{
"bigg.reaction":"PGSA161",
"ec-code":"2.7.8.5",
"eco":"ECO:0000001",
"metanetx.reaction":"MNXR102594",
"sbo":"SBO:0000402",
"seed.reaction":"rxn09112"
}
},
{
"id":"PGSA180",
"name":"Phosphatidylglycerol synthase (n-C18:0)",
"metabolites":{
"cdpdodecg_c":-1.0,
"cmp_c":1.0,
"glyc3p_c":-1.0,
"h_c":1.0,
"pgp180_c":1.0
},
"lower_bound":0.0,
"upper_bound":1000.0,
"gene_reaction_rule":"",
"annotation":{
"bigg.reaction":"PGSA180",
"ec-code":"2.7.8.5",
"eco":"ECO:0000001",
"metanetx.reaction":"MNXR102595",
"sbo":"SBO:0000402",
"seed.reaction":"rxn09113"
}
},
{
"id":"PGSA181",
"name":"Phosphatidylglycerol synthase (n-C18:1)",
"metabolites":{
"cdpdodec11eg_c":-1.0,
"cmp_c":1.0,
"glyc3p_c":-1.0,
"h_c":1.0,
"pgp181_c":1.0
},
"lower_bound":0.0,
"upper_bound":1000.0,
"gene_reaction_rule":"",
"annotation":{
"bigg.reaction":"PGSA181",
"ec-code":"2.7.8.5",
"eco":"ECO:0000001",
"metanetx.reaction":"MNXR102596",
"sbo":"SBO:0000402"
}
},
{
"id":"PHCD",
"name":"L-1-pyrroline-3-hydroxy-5-carboxylate dehydrogenase",
"metabolites":{
"1p3h5c_c":-1.0,
"e4hglu_c":1.0,
"h2o_c":-2.0,
"h_c":1.0,
"nad_c":-1.0,
"nadh_c":1.0
},
"lower_bound":0.0,
"upper_bound":1000.0,
"gene_reaction_rule":"WP_005507721_1",
"annotation":{
"bigg.reaction":"PHCD",
"biocyc":"META:HYDROXYPYRROLINEDEH-RXN",
"ec-code":[
"1.2.1.88",
"1.5.1",
"1.5.1.12",
"1.5.1.-"
],
"eco":"ECO:0000008",
"kegg.pathway":[
"map00330",
"map01100"
],
"kegg.reaction":"R04444",
"metanetx.reaction":"MNXR102616",
"rhea":[
"31155",
"31156",
"31157",
"31158"
],
"sbo":"SBO:0000200"
}
},
{
"id":"PHCHGS",
"name":"PHCHGS",
"metabolites":{
"1p3h5c_c":-1.0,
"4hglusa_c":1.0,
"h2o_c":-1.0,
"h_c":-1.0
},
"lower_bound":-1000.0,
"upper_bound":1000.0,
"gene_reaction_rule":"",
"annotation":{
"bigg.reaction":"PHCHGS",
"biocyc":"META:RXN-14471",
"eco":"ECO:0000001",
"kegg.pathway":[
"map00330",
"map01100"
],
"kegg.reaction":"R04443",
"metanetx.reaction":"MNXR102617",
"sbo":"SBO:0000176",
"seed.reaction":"rxn03070"
}
},
{
"id":"PHETA1",
"name":"Phenylalanine transaminase",
"metabolites":{
"akg_c":-1.0,
"glu__L_c":1.0,
"phe__L_c":-1.0,
"phpyr_c":1.0
},
"lower_bound":-1000.0,
"upper_bound":1000.0,
"gene_reaction_rule":"WP_005508355_1",
"annotation":{
"bigg.reaction":"PHETA1",
"biocyc":[
"META:PHEAMINOTRANS-RXN",
"META:RXN-10814"
],
"ec-code":[
"2.6.1.1",
"2.6.1.5",
"2.6.1.57",
"2.6.1.9"
],
"eco":"ECO:0000044",
"kegg.pathway":[
"map00360",
"map00400",
"map00960",
"map01100",
"map01110",
"map01210",
"map01230"
],
"kegg.reaction":"R00694",
"metanetx.reaction":"MNXR126234",
"rhea":[
"25152",
"25153",
"25154",
"25155"
],
"sbo":"SBO:0000402",
"seed.reaction":"rxn00493"
}
},
{
"id":"PHEt2rpp",
"name":"L-phenylalanine reversible transport via proton symport (periplasm)",
"metabolites":{
"h_c":1.0,
"h_p":-1.0,
"phe__L_c":1.0,
"phe__L_p":-1.0
},
"lower_bound":0.0,
"upper_bound":1000.0,
"gene_reaction_rule":"WP_005509266_1",
"annotation":{
"bigg.reaction":"PHEt2rpp",
"biocyc":"META:TRANS-RXN-56",
"eco":"ECO:0000008",
"metanetx.reaction":"MNXR102635",
"rhea":[
"28923",
"28924",
"28925",
"28926"
],
"sbo":"SBO:0000659",
"seed.reaction":[
"rxn05306",
"rxn09117",
"rxn09724",
"rxn11337"
]
}
},
{
"id":"PHEtec",
"name":"L-phenylalanine transport via diffusion (extracellular to cytosol)",
"metabolites":{
"phe__L_c":1.0,
"phe__L_e":-1.0
},
"lower_bound":-1000.0,
"upper_bound":1000.0,
"gene_reaction_rule":"",
"annotation":{
"bigg.reaction":"PHEtec",
"biocyc":"META:RXN66-445",
"eco":"ECO:0000001",
"metanetx.reaction":"MNXR102637",
"rhea":[
"27950",
"27951",
"27952",
"27953"
],
"sbo":"SBO:0000658",
"seed.reaction":[
"rxn09118",
"rxn11018"
]
}
},
{
"id":"PHEtex",
"name":"L-phenylalanine transport via diffusion (extracellular to periplasm)",
"metabolites":{
"phe__L_e":-1.0,
"phe__L_p":1.0
},
"lower_bound":-1000.0,
"upper_bound":1000.0,
"gene_reaction_rule":"",
"annotation":{
"bigg.reaction":"PHEtex",
"biocyc":"META:RXN66-445",
"eco":"ECO:0000001",
"metanetx.reaction":"MNXR102637",
"rhea":[
"27950",
"27951",
"27952",
"27953"
],
"sbo":"SBO:0000658",
"seed.reaction":[
"rxn09118",
"rxn11018"
]
}
},
{
"id":"PIabc",
"name":"Phosphate transport via ABC system",
"metabolites":{
"adp_c":1.0,
"atp_c":-1.0,
"h2o_c":-1.0,
"h_c":1.0,
"pi_c":2.0,
"pi_e":-1.0
},
"lower_bound":0.0,
"upper_bound":1000.0,
"gene_reaction_rule":"WP_245534268_1",
"annotation":{
"bigg.reaction":"PIabc",
"biocyc":"META:ABC-27-RXN",
"ec-code":"3.6.3.27",
"eco":"ECO:0000008",
"metanetx.reaction":"MNXR102870",
"rhea":[
"24440#1",
"24441#1",
"24442#1",
"24443#1",
"24440",
"24441",
"24442",
"24443"
],
"sbo":"SBO:0000657",
"seed.reaction":[
"rxn05145",
"rxn09122"
]
}
},
{
"id":"PIt",
"name":"Inorganic phosphate exchange, diffusion",
"metabolites":{
"pi_c":-1.0,
"pi_e":1.0
},
"lower_bound":0.0,
"upper_bound":1000.0,
"gene_reaction_rule":"",
"annotation":{
"bigg.reaction":"PIt",
"biocyc":"META:TRANS-RXN0-470",
"eco":"ECO:0000001",
"metanetx.reaction":"MNXR102871",
"rhea":[
"32823",
"32824",
"32825",
"32826"
],
"sbo":"SBO:0000658",
"seed.reaction":[
"rxn09121",
"rxn09722",
"rxn10838",
"rxn13178"
]
}
},
{
"id":"PIt2r",
"name":"Phosphate reversible transport via symport",
"metabolites":{
"h_c":1.0,
"h_e":-1.0,
"pi_c":1.0,
"pi_e":-1.0
},
"lower_bound":0.0,
"upper_bound":1000.0,
"gene_reaction_rule":"WP_005507597_1",
"annotation":{
"bigg.reaction":"PIt2r",
"biocyc":"META:TRANS-RXN-114",
"eco":"ECO:0000008",
"metanetx.reaction":"MNXR102872",
"rhea":[
"29939",
"29940",
"29941",
"29942"
],
"sbo":"SBO:0000659",
"seed.reaction":[
"rxn05312",
"rxn09120",
"rxn09723",
"rxn09811",
"rxn09833",
"rxn09872"
]
}
},
{
"id":"PIt2rpp",
"name":"Phosphate reversible transport via symport (periplasm)",
"metabolites":{
"h_c":1.0,
"h_p":-1.0,
"pi_c":1.0,
"pi_p":-1.0
},
"lower_bound":0.0,
"upper_bound":1000.0,
"gene_reaction_rule":"WP_005507597_1",
"annotation":{
"bigg.reaction":"PIt2rpp",
"biocyc":"META:TRANS-RXN-114",
"eco":"ECO:0000008",
"metanetx.reaction":"MNXR102872",
"rhea":[
"29939",
"29940",
"29941",
"29942"
],
"sbo":"SBO:0000659",
"seed.reaction":[
"rxn05312",
"rxn09120",
"rxn09723",
"rxn09811",
"rxn09833",
"rxn09872"
]
}
},
{
"id":"PLIPA1E120pp",
"name":"Phospholipase A1 (phosphatidylethanolamine, n-C12:0) (periplasm)",
"metabolites":{
"2agpe120_p":1.0,
"ddca_p":1.0,
"h2o_p":-1.0,
"h_p":1.0,
"pe120_p":-1.0
},
"lower_bound":0.0,
"upper_bound":1000.0,
"gene_reaction_rule":"",
"annotation":{
"bigg.reaction":"PLIPA1E120pp",
"eco":"ECO:0000001",
"metanetx.reaction":"MNXR102974",
"sbo":"SBO:0000176"
}
},
{
"id":"PLIPA1E141pp",
"name":"Phospholipase A1 (phosphatidylethanolamine, n-C14:1) (periplasm)",
"metabolites":{
"2agpe141_p":1.0,
"h2o_p":-1.0,
"h_p":1.0,
"pe141_p":-1.0,
"ttdcea_p":1.0
},
"lower_bound":0.0,
"upper_bound":1000.0,
"gene_reaction_rule":"",
"annotation":{
"bigg.reaction":"PLIPA1E141pp",
"eco":"ECO:0000001",
"metanetx.reaction":"MNXR102976",
"sbo":"SBO:0000176"
}
},
{
"id":"PLIPA1E160pp",
"name":"Phospholipase A1 (phosphatidylethanolamine, n-C16:0) (periplasm)",
"metabolites":{
"2agpe160_p":1.0,
"h2o_p":-1.0,
"h_p":1.0,
"hdca_p":1.0,
"pe160_p":-1.0
},
"lower_bound":0.0,
"upper_bound":1000.0,
"gene_reaction_rule":"",
"annotation":{
"bigg.reaction":"PLIPA1E160pp",
"ec-code":"3.1.1.32",
"eco":"ECO:0000001",
"metanetx.reaction":"MNXR102977",
"sbo":"SBO:0000376",
"seed.reaction":"rxn09133"
}
},
{
"id":"PLIPA1E161pp",
"name":"Phospholipase A1 (phosphatidylethanolamine, n-C16:1) (periplasm)",
"metabolites":{
"2agpe161_p":1.0,
"h2o_p":-1.0,
"h_p":1.0,
"hdcea_p":1.0,
"pe161_p":-1.0
},
"lower_bound":0.0,
"upper_bound":1000.0,
"gene_reaction_rule":"",
"annotation":{
"bigg.reaction":"PLIPA1E161pp",
"eco":"ECO:0000001",
"metanetx.reaction":"MNXR102978",
"sbo":"SBO:0000176"
}
},
{
"id":"PLIPA1E180pp",
"name":"Phospholipase A1 (phosphatidylethanolamine, n-C18:0) (periplasm)",
"metabolites":{
"2agpe180_p":1.0,
"h2o_p":-1.0,
"h_p":1.0,
"ocdca_p":1.0,
"pe180_p":-1.0
},
"lower_bound":0.0,
"upper_bound":1000.0,
"gene_reaction_rule":"",
"annotation":{
"bigg.reaction":"PLIPA1E180pp",
"ec-code":"3.1.1.32",
"eco":"ECO:0000001",
"metanetx.reaction":"MNXR102979",
"sbo":"SBO:0000376",
"seed.reaction":"rxn09135"
}
},
{
"id":"PLIPA1E181pp",
"name":"Phospholipase A1 (phosphatidylethanolamine, n-C18:1) (periplasm)",
"metabolites":{
"2agpe181_p":1.0,
"h2o_p":-1.0,
"h_p":1.0,
"ocdcea_p":1.0,
"pe181_p":-1.0
},
"lower_bound":0.0,
"upper_bound":1000.0,
"gene_reaction_rule":"",
"annotation":{
"bigg.reaction":"PLIPA1E181pp",
"eco":"ECO:0000001",
"metanetx.reaction":"MNXR102980",
"sbo":"SBO:0000176"
}
},
{
"id":"PLIPA1G120pp",
"name":"Phospholipase A1 (phosphatidylglycerol, n-C12:0) (periplasm)",
"metabolites":{
"2agpg120_p":1.0,
"ddca_p":1.0,
"h2o_p":-1.0,
"h_p":1.0,
"pg120_p":-1.0
},
"lower_bound":0.0,
"upper_bound":1000.0,
"gene_reaction_rule":"",
"annotation":{
"bigg.reaction":"PLIPA1G120pp",
"eco":"ECO:0000001",
"metanetx.reaction":"MNXR102981",
"sbo":"SBO:0000176"
}
},
{
"id":"PLIPA1G140pp",
"name":"Phospholipase A1 (phosphatidylglycerol, n-C14:0) (periplasm)",
"metabolites":{
"2agpg140_p":1.0,
"h2o_p":-1.0,
"h_p":1.0,
"pg140_p":-1.0,
"ttdca_p":1.0
},
"lower_bound":0.0,
"upper_bound":1000.0,
"gene_reaction_rule":"",
"annotation":{
"bigg.reaction":"PLIPA1G140pp",
"eco":"ECO:0000001",
"metanetx.reaction":"MNXR102982",
"sbo":"SBO:0000176"
}
},
{
"id":"PLIPA2A141pp",
"name":"Phospholipase A2 (phosphatidate, n-C14:1) (periplasm)",
"metabolites":{
"1tdec7eg3p_p":1.0,
"h2o_p":-1.0,
"h_p":1.0,
"pa141_p":-1.0,
"ttdcea_p":1.0
},
"lower_bound":0.0,
"upper_bound":1000.0,
"gene_reaction_rule":"",
"annotation":{
"bigg.reaction":"PLIPA2A141pp",
"ec-code":"3.1.1.4",
"eco":"ECO:0000001",
"metanetx.reaction":"MNXR102991",
"sbo":"SBO:0000376"
}
},
{
"id":"PLIPA2A160pp",
"name":"Phospholipase A2 (phosphatidate, n-C16:0) (periplasm)",
"metabolites":{
"1hdecg3p_p":1.0,
"h2o_p":-1.0,
"h_p":1.0,
"hdca_p":1.0,
"pa160_p":-1.0
},
"lower_bound":0.0,
"upper_bound":1000.0,
"gene_reaction_rule":"",
"annotation":{
"bigg.reaction":"PLIPA2A160pp",
"ec-code":"3.1.1.4",
"eco":"ECO:0000001",
"metanetx.reaction":"MNXR102992",
"sbo":"SBO:0000376",
"seed.reaction":"rxn09147"
}
},
{
"id":"PLIPA2A161pp",
"name":"Phospholipase A2 (phosphatidate, n-C16:1) (periplasm)",
"metabolites":{
"1hdec9eg3p_p":1.0,
"h2o_p":-1.0,
"h_p":1.0,
"hdcea_p":1.0,
"pa161_p":-1.0
},
"lower_bound":0.0,
"upper_bound":1000.0,
"gene_reaction_rule":"",
"annotation":{
"bigg.reaction":"PLIPA2A161pp",
"eco":"ECO:0000001",
"metanetx.reaction":"MNXR102993",
"sbo":"SBO:0000176"
}
},
{
"id":"PLIPA2A180pp",
"name":"Phospholipase A2 (phosphatidate, n-C18:0) (periplasm)",
"metabolites":{
"1odecg3p_p":1.0,
"h2o_p":-1.0,
"h_p":1.0,
"ocdca_p":1.0,
"pa180_p":-1.0
},
"lower_bound":0.0,
"upper_bound":1000.0,
"gene_reaction_rule":"",
"annotation":{
"bigg.reaction":"PLIPA2A180pp",
"ec-code":"3.1.1.4",
"eco":"ECO:0000001",
"metanetx.reaction":"MNXR102994",
"sbo":"SBO:0000376",
"seed.reaction":"rxn09149"
}
},
{
"id":"PLIPA2A181pp",
"name":"Phospholipase A2 (phosphatidate, n-C18:1) (periplasm)",
"metabolites":{
"1odec11eg3p_p":1.0,
"h2o_p":-1.0,
"h_p":1.0,
"ocdcea_p":1.0,
"pa181_p":-1.0
},
"lower_bound":0.0,
"upper_bound":1000.0,
"gene_reaction_rule":"",
"annotation":{
"bigg.reaction":"PLIPA2A181pp",
"eco":"ECO:0000001",
"metanetx.reaction":"MNXR102995",
"sbo":"SBO:0000176"
}
},
{
"id":"PLPS",
"name":"Pyridoxal-5-phosphate synthase",
"metabolites":{
"g3p_c":-1.0,
"gln__L_c":-1.0,
"glu__L_c":1.0,
"h2o_c":3.0,
"h_c":1.0,
"pi_c":1.0,
"pydx5p_c":1.0,
"r5p_c":-1.0
},
"lower_bound":0.0,
"upper_bound":1000.0,
"gene_reaction_rule":"WP_005507298_1 or ( WP_005507298_1 and WP_005509064_1 )",
"annotation":{
"bigg.reaction":"PLPS",
"eco":"ECO:0000044",
"metanetx.reaction":"MNXR103011",
"sbo":"SBO:0000176"
}
},
{
"id":"PMPK",
"name":"Phosphomethylpyrimidine kinase",
"metabolites":{
"2mahmp_c":1.0,
"4ampm_c":-1.0,
"adp_c":1.0,
"atp_c":-1.0
},
"lower_bound":0.0,
"upper_bound":1000.0,
"gene_reaction_rule":"WP_005509142_1",
"annotation":{
"bigg.reaction":"PMPK",
"ec-code":"2.7.4.7",
"eco":"ECO:0000008",
"metanetx.reaction":"MNXR143305",
"sbo":"SBO:0000216",
"seed.reaction":"rxn03108"
}
},
{
"id":"PNTK",
"name":"Pantothenate kinase",
"metabolites":{
"4ppan_c":1.0,
"adp_c":1.0,
"atp_c":-1.0,
"h_c":1.0,
"pnto__R_c":-1.0
},
"lower_bound":0.0,
"upper_bound":1000.0,
"gene_reaction_rule":"WP_005505041_1",
"annotation":{
"bigg.reaction":"PNTK",
"biocyc":"META:PANTOTHENATE-KIN-RXN",
"ec-code":"2.7.1.33",
"eco":"ECO:0000044",
"kegg.pathway":[
"map00770",
"map01100",
"map01240"
],
"kegg.reaction":"R03018",
"metanetx.reaction":"MNXR103050",
"reactome":[
"R-BTA-196857",
"R-BTA-199203",
"R-CFA-196857",
"R-CFA-199203",
"R-DME-196857",
"R-DME-199203",
"R-DRE-196857",
"R-DRE-199203",
"R-GGA-196857",
"R-GGA-199203",
"R-HSA-196857",
"R-HSA-199203",
"R-MMU-196857",
"R-MMU-199203",
"R-PFA-196857",
"R-PFA-199203",
"R-RNO-196857",
"R-RNO-199203",
"R-SCE-196857",
"R-SCE-199203",
"R-SSC-196857",
"R-SSC-199203",
"R-TGU-196857",
"R-TGU-199203",
"R-XTR-196857",
"R-XTR-199203"
],
"rhea":[
"16373",
"16374",
"16375",
"16376"
],
"sbo":"SBO:0000216",
"seed.reaction":"rxn12510"
}
},
{
"id":"PNTOte",
"name":"Transport of (R)-Pantothenate",
"metabolites":{
"pnto__R_c":1.0,
"pnto__R_e":-1.0
},
"lower_bound":-1000.0,
"upper_bound":1000.0,
"gene_reaction_rule":"",
"annotation":{
"bigg.reaction":"PNTOte",
"eco":"ECO:0000001",
"metanetx.reaction":"MNXR103051",
"rhea":[
"34975",
"34976",
"34977",
"34978"
],
"sbo":"SBO:0000658",
"seed.reaction":"rxn09166"
}
},
{
"id":"PPA",
"name":"Inorganic diphosphatase",
"metabolites":{
"h2o_c":-1.0,
"h_c":1.0,
"pi_c":2.0,
"ppi_c":-1.0
},
"lower_bound":0.0,
"upper_bound":1000.0,
"gene_reaction_rule":"WP_005508285_1",
"annotation":{
"bigg.reaction":"PPA",
"biocyc":"META:INORGPYROPHOSPHAT-RXN",
"ec-code":"3.6.1.1",
"eco":"ECO:0000008",
"kegg.reaction":"R00004",
"metanetx.reaction":"MNXR100808",
"reactome":[
"R-ATH-449937",
"R-ATH-71732",
"R-BTA-449937",
"R-BTA-6788912",
"R-BTA-71732",
"R-CEL-449937",
"R-CEL-6788912",
"R-CEL-71732",
"R-CFA-449937",
"R-CFA-6788912",
"R-CFA-71732",
"R-DDI-449937",
"R-DDI-71732",
"R-DME-449937",
"R-DME-71732",
"R-DRE-449937",
"R-DRE-6788912",
"R-DRE-71732",
"R-GGA-449937",
"R-GGA-6788912",
"R-GGA-71732",
"R-HSA-449937",
"R-HSA-6788912",
"R-HSA-71732",
"R-MMU-449937",
"R-MMU-6788912",
"R-MMU-71732",
"R-OSA-449937",
"R-OSA-71732",
"R-PFA-449937",
"R-PFA-71732",
"R-RNO-449937",
"R-RNO-6788912",
"R-RNO-71732",
"R-SCE-449937",
"R-SCE-71732",
"R-SPO-449937",
"R-SPO-71732",
"R-SSC-449937",
"R-SSC-6788912",
"R-SSC-71732",
"R-TGU-449937",
"R-TGU-6788912",
"R-TGU-71732",
"R-XTR-449937",
"R-XTR-6788912",
"R-XTR-71732"
],
"rhea":[
"24576",
"24577",
"24578",
"24579"
],
"sbo":"SBO:0000376",
"seed.reaction":[
"rxn00001",
"rxn11226"
]
}
},
{
"id":"PPA2",
"name":"Inorganic triphosphatase",
"metabolites":{
"h2o_c":-1.0,
"h_c":1.0,
"pi_c":1.0,
"ppi_c":1.0,
"pppi_c":-1.0
},
"lower_bound":0.0,
"upper_bound":1000.0,
"gene_reaction_rule":"WP_005508285_1",
"annotation":{
"bigg.reaction":"PPA2",
"biocyc":"META:TRIPHOSPHATASE-RXN",
"ec-code":"3.6.1.25",
"eco":"ECO:0000008",
"kegg.reaction":"R00138",
"metanetx.reaction":"MNXR103069",
"rhea":[
"14157",
"14158",
"14159",
"14160"
],
"sbo":"SBO:0000376",
"seed.reaction":"rxn00106"
}
},
{
"id":"PPAKr",
"name":"Propionate kinase",
"metabolites":{
"adp_c":-1.0,
"atp_c":1.0,
"ppa_c":1.0,
"ppap_c":-1.0
},
"lower_bound":-1000.0,
"upper_bound":1000.0,
"gene_reaction_rule":"WP_005507659_1",
"annotation":{
"bigg.reaction":"PPAKr",
"ec-code":"2.7.2.15",
"eco":"ECO:0000044",
"metanetx.reaction":"MNXR95897",
"sbo":"SBO:0000216"
}
},
{
"id":"PPAt4pp",
"name":"Na+/Propionate symporter (periplasm)",
"metabolites":{
"na1_c":1.0,
"na1_p":-1.0,
"ppa_c":1.0,
"ppa_p":-1.0
},
"lower_bound":0.0,
"upper_bound":1000.0,
"gene_reaction_rule":"WP_005508298_1",
"annotation":{
"bigg.reaction":"PPAt4pp",
"eco":"ECO:0000044",
"metanetx.reaction":"MNXR103093",
"sbo":"SBO:0000659"
}
},
{
"id":"PPAtex",
"name":"Propionate transport via diffusion",
"metabolites":{
"ppa_e":-1.0,
"ppa_p":1.0
},
"lower_bound":-1000.0,
"upper_bound":1000.0,
"gene_reaction_rule":"",
"annotation":{
"bigg.reaction":"PPAtex",
"eco":"ECO:0000001",
"metanetx.reaction":"MNXR103094",
"sbo":"SBO:0000658"
}
},
{
"id":"PPBNGS",
"name":"Porphobilinogen synthase",
"metabolites":{
"5aop_c":-2.0,
"h2o_c":2.0,
"h_c":1.0,
"ppbng_c":1.0
},
"lower_bound":0.0,
"upper_bound":1000.0,
"gene_reaction_rule":"",
"annotation":{
"bigg.reaction":"PPBNGS",
"biocyc":"META:PORPHOBILSYNTH-RXN",
"ec-code":"4.2.1.24",
"eco":"ECO:0000001",
"kegg.pathway":[
"map00860",
"map01100",
"map01110",
"map01120",
"map01240"
],
"kegg.reaction":"R00036",
"metanetx.reaction":"MNXR103095",
"reactome":[
"R-ATH-189439",
"R-BTA-189439",
"R-CFA-189439",
"R-DDI-189439",
"R-DME-189439",
"R-DRE-189439",
"R-GGA-189439",
"R-GGA-421472",
"R-HSA-189439",
"R-MMU-189439",
"R-OSA-189439",
"R-PFA-189439",
"R-RNO-189439",
"R-SCE-189439",
"R-SPO-189439",
"R-TGU-189439",
"R-XTR-189439"
],
"rhea":[
"24064",
"24065",
"24066",
"24067"
],
"sbo":"SBO:0000178",
"seed.reaction":"rxn00029"
}
},
{
"id":"PPCDC",
"name":"Phosphopantothenoylcysteine decarboxylase",
"metabolites":{
"4ppcys_c":-1.0,
"co2_c":1.0,
"h_c":-1.0,
"pan4p_c":1.0
},
"lower_bound":-1000.0,
"upper_bound":1000.0,
"gene_reaction_rule":"WP_005508712_1",
"annotation":{
"bigg.reaction":"PPCDC",
"biocyc":"META:P-PANTOCYSDECARB-RXN",
"ec-code":"4.1.1.36",
"eco":"ECO:0000044",
"kegg.pathway":[
"map00770",
"map01100",
"map01240"
],
"kegg.reaction":"R03269",
"metanetx.reaction":"MNXR103098",
"reactome":[
"R-ATH-196840",
"R-BTA-196840",
"R-CEL-196840",
"R-CFA-196840",
"R-DDI-196840",
"R-DME-196840",
"R-DRE-196840",
"R-GGA-196840",
"R-HSA-196840",
"R-MMU-196840",
"R-OSA-196840",
"R-PFA-196840",
"R-RNO-196840",
"R-SCE-196840",
"R-SSC-196840",
"R-TGU-196840",
"R-XTR-196840"
],
"rhea":[
"16793",
"16794",
"16795",
"16796"
],
"sbo":"SBO:0000399",
"seed.reaction":"rxn02341"
}
},
{
"id":"PPGPPDP",
"name":"Guanosine-3',5'-bis(diphosphate) 3'-diphosphatase",
"metabolites":{
"gdp_c":1.0,
"h2o_c":-1.0,
"ppgpp_c":-1.0,
"ppi_c":1.0
},
"lower_bound":0.0,
"upper_bound":1000.0,
"gene_reaction_rule":"WP_005508957_1",
"annotation":{
"bigg.reaction":"PPGPPDP",
"biocyc":"META:PPGPPSYN-RXN",
"ec-code":"3.1.7.2",
"eco":"ECO:0000008",
"kegg.pathway":[
"map00230",
"map01100"
],
"kegg.reaction":"R00336",
"metanetx.reaction":"MNXR103109",
"rhea":[
"14253",
"14254",
"14255",
"14256"
],
"sbo":"SBO:0000376",
"seed.reaction":"rxn00242"
}
},
{
"id":"PPK",
"name":"Polyphosphate kinase",
"metabolites":{
"adp_c":1.0,
"atp_c":-1.0,
"pi_c":-1.0,
"ppi_c":1.0
},
"lower_bound":0.0,
"upper_bound":1000.0,
"gene_reaction_rule":"WP_005508411_1",
"annotation":{
"bigg.reaction":"PPK",
"eco":"ECO:0000044",
"sbo":"SBO:0000216"
}
},
{
"id":"PPK2",
"name":"Polyphosphate kinase",
"metabolites":{
"adp_c":1.0,
"atp_c":-1.0,
"ppi_c":-1.0,
"pppi_c":1.0
},
"lower_bound":0.0,
"upper_bound":1000.0,
"gene_reaction_rule":"WP_005508411_1",
"annotation":{
"bigg.reaction":"PPK2",
"eco":"ECO:0000044",
"sbo":"SBO:0000216"
}
},
{
"id":"PPM2_2",
"name":"",
"metabolites":{
"2dr5p_c":1.0,
"d2rib1p_c":-1.0,
"h_c":2.0
},
"lower_bound":0.0,
"upper_bound":1000.0,
"gene_reaction_rule":"",
"annotation":{
"bigg.reaction":"PPM2_2",
"eco":"ECO:0000001",
"sbo":"SBO:0000176"
}
},
{
"id":"PPNCL",
"name":"Phosphopantothenate-cysteine ligase",
"metabolites":{
"4ppan_c":-1.0,
"4ppcys_c":1.0,
"cdp_c":1.0,
"ctp_c":-1.0,
"cys__L_c":-1.0,
"h_c":1.0,
"pi_c":1.0
},
"lower_bound":0.0,
"upper_bound":1000.0,
"gene_reaction_rule":"",
"annotation":{
"bigg.reaction":"PPNCL",
"ec-code":"6.3.2.5",
"eco":"ECO:0000001",
"metanetx.reaction":"MNXR103118",
"sbo":"SBO:0000176",
"seed.reaction":"rxn10003"
}
},
{
"id":"PPTGS_BS",
"name":"Peptidoglycan subunit synthesis",
"metabolites":{
"h_c":1.0,
"peptido_BS_c":1.0,
"uaagmda_c":-1.0,
"udcpdp_c":1.0
},
"lower_bound":0.0,
"upper_bound":1000.0,
"gene_reaction_rule":"",
"annotation":{
"bigg.reaction":"PPTGS",
"eco":"ECO:0000001",
"metanetx.reaction":[
"MNXR143307",
"MNXR143306"
],
"sbo":"SBO:0000176"
}
},
{
"id":"PRAGSr",
"name":"Phosphoribosylglycinamide synthase",
"metabolites":{
"adp_c":1.0,
"atp_c":-1.0,
"gar_c":1.0,
"gly_c":-1.0,
"h_c":1.0,
"pi_c":1.0,
"pram_c":-1.0
},
"lower_bound":0.0,
"upper_bound":1000.0,
"gene_reaction_rule":"WP_005508229_1",
"annotation":{
"bigg.reaction":"PRAGSr",
"biocyc":"META:GLYRIBONUCSYN-RXN",
"ec-code":"6.3.4.13",
"eco":"ECO:0000044",
"kegg.pathway":[
"map00230",
"map01100",
"map01110"
],
"kegg.reaction":"R04144",
"metanetx.reaction":"MNXR103139",
"sbo":"SBO:0000176",
"seed.reaction":"rxn02895"
}
},
{
"id":"PRAIS",
"name":"Phosphoribosylaminoimidazole synthase",
"metabolites":{
"adp_c":1.0,
"air_c":1.0,
"atp_c":-1.0,
"fpram_c":-1.0,
"h_c":1.0,
"pi_c":1.0
},
"lower_bound":0.0,
"upper_bound":1000.0,
"gene_reaction_rule":"WP_005508224_1",
"annotation":{
"bigg.reaction":"PRAIS",
"ec-code":"6.3.3.1",
"eco":"ECO:0000044",
"metacyc.reaction":"AIRS-RXN",
"metanetx.reaction":"MNXR138720",
"rhea":[
"23032",
"23033",
"23034",
"23035"
],
"sbo":"SBO:0000176"
}
},
{
"id":"PRASCSi",
"name":"Phosphoribosylaminoimidazolesuccinocarboxamide synthase",
"metabolites":{
"25aics_c":1.0,
"5aizc_c":-1.0,
"adp_c":1.0,
"asp__L_c":-1.0,
"atp_c":-1.0,
"h_c":1.0,
"pi_c":1.0
},
"lower_bound":0.0,
"upper_bound":1000.0,
"gene_reaction_rule":"WP_005508230_1",
"annotation":{
"bigg.reaction":"PRASCSi",
"biocyc":"META:SAICARSYN-RXN",
"ec-code":"6.3.2.6",
"eco":"ECO:0000044",
"kegg.pathway":[
"map00230",
"map01100",
"map01110"
],
"kegg.reaction":"R04591",
"metanetx.reaction":"MNXR108987",
"reactome":[
"R-BTA-73805",
"R-CEL-73805",
"R-CFA-73805",
"R-DME-73805",
"R-DRE-73805",
"R-GGA-419223",
"R-GGA-73805",
"R-HSA-73805",
"R-MMU-73805",
"R-RNO-73805",
"R-SSC-73805",
"R-TGU-73805",
"R-XTR-73805"
],
"rhea":[
"22628",
"22629",
"22630",
"22631"
],
"sbo":"SBO:0000176"
}
},
{
"id":"PRFGS_1",
"name":"Phosphoribosylformylglycinamidine synthase",
"metabolites":{
"adp_c":1.0,
"atp_c":-1.0,
"fgam_c":-1.0,
"fpram_c":1.0,
"gln__L_c":-1.0,
"glu__L_c":1.0,
"h2o_c":-1.0,
"h_c":2.0,
"pi_c":1.0
},
"lower_bound":0.0,
"upper_bound":1000.0,
"gene_reaction_rule":"WP_005507194_1",
"annotation":{
"bigg.reaction":"PRFGS_1",
"ec-code":"6.3.5.3",
"eco":"ECO:0000044",
"metacyc.reaction":"FGAMSYN-RXN",
"metanetx.reaction":"MNXR138721",
"reactome":[
"R-ATH-73812",
"R-BTA-73812",
"R-CEL-73812",
"R-CFA-73812",
"R-DDI-73812",
"R-DME-73812",
"R-DRE-73812",
"R-GGA-419144",
"R-GGA-73812",
"R-HSA-73812",
"R-MMU-73812",
"R-OSA-73812",
"R-RNO-73812",
"R-SCE-73812",
"R-SPO-73812",
"R-SSC-73812",
"R-XTR-73812"
],
"rhea":[
"17129",
"17130",
"17131",
"17132"
],
"sbo":"SBO:0000176"
}
},
{
"id":"PROD2",
"name":"Proline dehydrogenase",
"metabolites":{
"1pyr5c_c":1.0,
"fad_c":-1.0,
"fadh2_c":1.0,
"h_c":1.0,
"pro__L_c":-1.0
},
"lower_bound":-1000.0,
"upper_bound":1000.0,
"gene_reaction_rule":"WP_005507721_1",
"annotation":{
"bigg.reaction":"PROD2",
"ec-code":[
"1.5.-.-",
"1.5.99.8"
],
"eco":"ECO:0000008",
"kegg.pathway":[
"map00332",
"map01100",
"map01110"
],
"kegg.reaction":"R10507",
"metanetx.reaction":"MNXR103187",
"rhea":[
"26124",
"26125",
"26126",
"26127"
],
"sbo":"SBO:0000200",
"seed.reaction":"rxn09188"
}
},
{
"id":"PROGLYabcpp",
"name":"L-Prolinylglycine (Pro-Gly) transport via ABC system (periplasm)",
"metabolites":{
"adp_c":1.0,
"atp_c":-1.0,
"h2o_c":-1.0,
"h_c":1.0,
"pi_c":1.0,
"progly_c":1.0,
"progly_p":-1.0
},
"lower_bound":0.0,
"upper_bound":1000.0,
"gene_reaction_rule":"WP_005508641_1 or ( WP_005508641_1 and WP_005509238_1 )",
"annotation":{
"bigg.reaction":"PROGLYabcpp",
"eco":[
"ECO:0000044",
"ECO:0000008"
],
"metanetx.reaction":"MNXR103190",
"sbo":"SBO:0000657",
"seed.reaction":"rxn09189"
}
},
{
"id":"PROGLYtex",
"name":"L-Prolinylglycine transport via diffusion (extracellular to periplasm)",
"metabolites":{
"progly_e":-1.0,
"progly_p":1.0
},
"lower_bound":-1000.0,
"upper_bound":1000.0,
"gene_reaction_rule":"",
"annotation":{
"bigg.reaction":"PROGLYtex",
"eco":"ECO:0000001",
"metanetx.reaction":"MNXR103191",
"sbo":"SBO:0000658",
"seed.reaction":"rxn09190"
}
},
{
"id":"PROabc",
"name":"L-proline transport via ABC system",
"metabolites":{
"adp_c":1.0,
"atp_c":-1.0,
"h2o_c":-1.0,
"h_c":1.0,
"pi_c":1.0,
"pro__L_c":1.0,
"pro__L_e":-1.0
},
"lower_bound":0.0,
"upper_bound":1000.0,
"gene_reaction_rule":"WP_005509113_1",
"annotation":{
"bigg.reaction":"PROabc",
"biocyc":"META:ABC-26-RXN",
"eco":"ECO:0000008",
"metanetx.reaction":"MNXR103210",
"rhea":[
"29815#1",
"29816#1",
"29817#1",
"29818#1",
"29815",
"29816",
"29817",
"29818"
],
"sbo":"SBO:0000657",
"seed.reaction":[
"rxn05165",
"rxn09187"
]
}
},
{
"id":"PROabcpp",
"name":"L-proline transport via ABC system (periplasm)",
"metabolites":{
"adp_c":1.0,
"atp_c":-1.0,
"h2o_c":-1.0,
"h_c":1.0,
"pi_c":1.0,
"pro__L_c":1.0,
"pro__L_p":-1.0
},
"lower_bound":0.0,
"upper_bound":1000.0,
"gene_reaction_rule":"WP_005508236_1 or WP_005509113_1",
"annotation":{
"bigg.reaction":"PROabcpp",
"biocyc":"META:ABC-26-RXN",
"eco":"ECO:0000008",
"metanetx.reaction":"MNXR103210",
"rhea":[
"29815#1",
"29816#1",
"29817#1",
"29818#1",
"29815",
"29816",
"29817",
"29818"
],
"sbo":"SBO:0000657",
"seed.reaction":[
"rxn05165",
"rxn09187"
]
}
},
{
"id":"PROt2r",
"name":"L proline reversible transport via proton symport",
"metabolites":{
"h_c":1.0,
"h_e":-1.0,
"pro__L_c":1.0,
"pro__L_e":-1.0
},
"lower_bound":0.0,
"upper_bound":1000.0,
"gene_reaction_rule":"WP_005508298_1 or WP_005509266_1",
"annotation":{
"bigg.reaction":"PROt2r",
"biocyc":"META:TRANS-RXN-29",
"eco":[
"ECO:0000044",
"ECO:0000008"
],
"metanetx.reaction":"MNXR103211",
"rhea":[
"28963",
"28964",
"28965",
"28966"
],
"sbo":"SBO:0000659",
"seed.reaction":[
"rxn05638",
"rxn09191",
"rxn11167"
]
}
},
{
"id":"PROt4",
"name":"Na+/Proline-L symporter",
"metabolites":{
"na1_c":1.0,
"na1_e":-1.0,
"pro__L_c":1.0,
"pro__L_e":-1.0
},
"lower_bound":0.0,
"upper_bound":1000.0,
"gene_reaction_rule":"WP_005508298_1",
"annotation":{
"bigg.reaction":"PROt4",
"biocyc":"META:TRANS-RXN-118",
"eco":"ECO:0000044",
"metanetx.reaction":"MNXR103197",
"reactome":[
"R-BTA-352052",
"R-CEL-352052",
"R-CFA-352052",
"R-GGA-352052",
"R-HSA-352052",
"R-MMU-352052",
"R-RNO-352052",
"R-SSC-352052",
"R-TGU-352052"
],
"rhea":[
"28967",
"28968",
"28969",
"28970"
],
"sbo":"SBO:0000659",
"seed.reaction":[
"rxn05221",
"rxn09192"
]
}
},
{
"id":"PROt4pp",
"name":"Na+/Proline-L symporter (periplasm)",
"metabolites":{
"na1_c":1.0,
"na1_p":-1.0,
"pro__L_c":1.0,
"pro__L_p":-1.0
},
"lower_bound":0.0,
"upper_bound":1000.0,
"gene_reaction_rule":"WP_005508298_1",
"annotation":{
"bigg.reaction":"PROt4pp",
"biocyc":"META:TRANS-RXN-118",
"eco":"ECO:0000044",
"metanetx.reaction":"MNXR103197",
"reactome":[
"R-BTA-352052",
"R-CEL-352052",
"R-CFA-352052",
"R-GGA-352052",
"R-HSA-352052",
"R-MMU-352052",
"R-RNO-352052",
"R-SSC-352052",
"R-TGU-352052"
],
"rhea":[
"28967",
"28968",
"28969",
"28970"
],
"sbo":"SBO:0000659",
"seed.reaction":[
"rxn05221",
"rxn09192"
]
}
},
{
"id":"PROtex",
"name":"L-proline transport via diffusion (extracellular to periplasm)",
"metabolites":{
"pro__L_e":-1.0,
"pro__L_p":1.0
},
"lower_bound":0.0,
"upper_bound":1000.0,
"gene_reaction_rule":"",
"annotation":{
"bigg.reaction":"PROtex",
"eco":"ECO:0000001",
"metanetx.reaction":"MNXR103213",
"sbo":"SBO:0000658",
"seed.reaction":[
"rxn09193",
"rxn09720",
"rxn10945",
"rxn11339"
]
}
},
{
"id":"PRPPS",
"name":"Phosphoribosylpyrophosphate synthetase",
"metabolites":{
"amp_c":1.0,
"atp_c":-1.0,
"h_c":1.0,
"prpp_c":1.0,
"r5p_c":-1.0
},
"lower_bound":0.0,
"upper_bound":1000.0,
"gene_reaction_rule":"WP_005508913_1",
"annotation":{
"bigg.reaction":"PRPPS",
"ec-code":"2.7.6.1",
"eco":"ECO:0000044",
"metacyc.reaction":"PRPPSYN-RXN",
"metanetx.reaction":"MNXR103215",
"sbo":"SBO:0000402"
}
},
{
"id":"PSCVT",
"name":"3-phosphoshikimate 1-carboxyvinyltransferase",
"metabolites":{
"3psme_c":1.0,
"pep_c":-1.0,
"pi_c":1.0,
"skm5p_c":-1.0
},
"lower_bound":0.0,
"upper_bound":1000.0,
"gene_reaction_rule":"WP_005508600_1",
"annotation":{
"bigg.reaction":"PSCVT",
"biocyc":"META:2.5.1.19-RXN",
"ec-code":"2.5.1.19",
"eco":"ECO:0000044",
"kegg.pathway":[
"map00400",
"map01100",
"map01110",
"map01230"
],
"kegg.reaction":"R03460",
"metanetx.reaction":"MNXR103226",
"reactome":"R-MTU-964886",
"rhea":[
"21256",
"21257",
"21258",
"21259"
],
"sbo":"SBO:0000402",
"seed.reaction":"rxn02476"
}
},
{
"id":"PSUDS",
"name":"Pseudouridylate synthase",
"metabolites":{
"h2o_c":1.0,
"psd5p_c":1.0,
"r5p_c":-1.0,
"ura_c":-1.0
},
"lower_bound":0.0,
"upper_bound":1000.0,
"gene_reaction_rule":"WP_005507767_1",
"annotation":{
"bigg.reaction":"PSUDS",
"eco":"ECO:0000044",
"metanetx.reaction":"MNXR103310",
"sbo":"SBO:0000176"
}
},
{
"id":"PTA2",
"name":"Phosphate acetyltransferase",
"metabolites":{
"coa_c":1.0,
"pi_c":-1.0,
"ppap_c":1.0,
"ppcoa_c":-1.0
},
"lower_bound":0.0,
"upper_bound":1000.0,
"gene_reaction_rule":"",
"annotation":{
"bigg.reaction":"PTA2",
"biocyc":"META:PTAALT-RXN",
"ec-code":[
"2.3.1.222",
"2.3.1.8"
],
"eco":"ECO:0000001",
"kegg.pathway":[
"map00640",
"map01100"
],
"kegg.reaction":"R00921",
"metanetx.reaction":"MNXR102416",
"rhea":[
"28046",
"28047",
"28048",
"28049"
],
"sbo":"SBO:0000402",
"seed.reaction":"rxn00670"
}
},
{
"id":"PTPATi",
"name":"Pantetheine-phosphate adenylyltransferase",
"metabolites":{
"atp_c":-1.0,
"dpcoa_c":1.0,
"h_c":-1.0,
"pan4p_c":-1.0,
"ppi_c":1.0
},
"lower_bound":-1000.0,
"upper_bound":1000.0,
"gene_reaction_rule":"WP_005508106_1",
"annotation":{
"bigg.reaction":"PTPATi",
"biocyc":"META:PANTEPADENYLYLTRAN-RXN",
"ec-code":"2.7.7.3",
"eco":"ECO:0000044",
"kegg.pathway":[
"map00770",
"map01100",
"map01240"
],
"kegg.reaction":"R03035",
"metanetx.reaction":"MNXR95892",
"reactome":[
"R-ATH-196754",
"R-BTA-196754",
"R-CEL-196754",
"R-CFA-196754",
"R-DDI-196754",
"R-DME-196754",
"R-DRE-196754",
"R-GGA-196754",
"R-HSA-196754",
"R-MMU-196754",
"R-OSA-196754",
"R-PFA-196754",
"R-RNO-196754",
"R-SCE-196754",
"R-SSC-196754",
"R-TGU-196754",
"R-XTR-196754"
],
"rhea":[
"19801",
"19802",
"19803",
"19804"
],
"sbo":"SBO:0000402",
"seed.reaction":"rxn02175"
}
},
{
"id":"PTRCORNt7",
"name":"Putrescine/ornithine antiporter",
"metabolites":{
"orn_c":-1.0,
"orn_e":1.0,
"ptrc_c":1.0,
"ptrc_e":-1.0
},
"lower_bound":-1000.0,
"upper_bound":0.0,
"gene_reaction_rule":"",
"annotation":{
"bigg.reaction":"PTRCORNt7",
"biocyc":"META:TRANS-RXN0-211",
"eco":"ECO:0000001",
"metanetx.reaction":"MNXR103336",
"rhea":[
"28827",
"28828",
"28829",
"28830"
],
"sbo":"SBO:0000660",
"seed.reaction":[
"rxn09214",
"rxn10182"
]
}
},
{
"id":"PTRCabc",
"name":"Putrescine transport via ABC system",
"metabolites":{
"adp_c":1.0,
"atp_c":-1.0,
"h2o_c":-1.0,
"h_c":1.0,
"pi_c":1.0,
"ptrc_c":1.0,
"ptrc_e":-1.0
},
"lower_bound":0.0,
"upper_bound":1000.0,
"gene_reaction_rule":"WP_005509218_1",
"annotation":{
"bigg.reaction":"PTRCabc",
"biocyc":"META:ABC-25-RXN",
"ec-code":"3.6.3.31",
"eco":"ECO:0000044",
"metanetx.reaction":"MNXR103338",
"rhea":[
"29995#1",
"29996#1",
"29997#1",
"29998#1",
"29995",
"29996",
"29997",
"29998"
],
"sbo":"SBO:0000657",
"seed.reaction":[
"rxn05163",
"rxn09213",
"rxn11263"
]
}
},
{
"id":"PTRCabcpp",
"name":"Putrescine transport via ABC system (periplasm)",
"metabolites":{
"adp_c":1.0,
"atp_c":-1.0,
"h2o_c":-1.0,
"h_c":1.0,
"pi_c":1.0,
"ptrc_c":1.0,
"ptrc_p":-1.0
},
"lower_bound":0.0,
"upper_bound":1000.0,
"gene_reaction_rule":"WP_005508458_1 or WP_005509044_1",
"annotation":{
"bigg.reaction":"PTRCabcpp",
"biocyc":"META:ABC-25-RXN",
"ec-code":"3.6.3.31",
"eco":"ECO:0000008",
"metanetx.reaction":"MNXR103338",
"rhea":[
"29995#1",
"29996#1",
"29997#1",
"29998#1",
"29995",
"29996",
"29997",
"29998"
],
"sbo":"SBO:0000657",
"seed.reaction":[
"rxn05163",
"rxn09213",
"rxn11263"
]
}
},
{
"id":"PUNP6",
"name":"Purine-nucleoside phosphorylase (Deoxyinosine)",
"metabolites":{
"2dr1p_c":1.0,
"din_c":-1.0,
"hxan_c":1.0,
"pi_c":-1.0
},
"lower_bound":-1000.0,
"upper_bound":1000.0,
"gene_reaction_rule":"",
"annotation":{
"bigg.reaction":"PUNP6",
"biocyc":"META:DEOXYINOPHOSPHOR-RXN",
"ec-code":[
"2.4.2.1",
"2.4.2.4"
],
"eco":"ECO:0000001",
"kegg.pathway":[
"map00230",
"map01100",
"map01232"
],
"kegg.reaction":"R02748",
"metanetx.reaction":"MNXR103348",
"rhea":[
"27750",
"27751",
"27752",
"27753"
],
"sbo":"SBO:0000402",
"seed.reaction":"rxn01985"
}
},
{
"id":"PUTA3",
"name":"PUTA3",
"metabolites":{
"glu5sa_c":-1.0,
"glu__L_c":1.0,
"h2o_c":-1.0,
"h_c":2.0,
"nad_c":-1.0,
"nadh_c":1.0
},
"lower_bound":0.0,
"upper_bound":1000.0,
"gene_reaction_rule":"WP_005507721_1",
"annotation":{
"bigg.reaction":"PUTA3",
"biocyc":"META:RXN-14116",
"ec-code":[
"1.2.1.88",
"1.5.1.12"
],
"eco":"ECO:0000008",
"kegg.pathway":[
"map00330",
"map01100"
],
"kegg.reaction":"R00245",
"metanetx.reaction":"MNXR103352",
"reactome":[
"R-BTA-70679",
"R-CEL-70679",
"R-CFA-70679",
"R-DDI-70679",
"R-DME-70679",
"R-DRE-70679",
"R-GGA-70679",
"R-HSA-70679",
"R-MMU-70679",
"R-RNO-70679",
"R-SCE-70679",
"R-SPO-70679",
"R-SSC-70679",
"R-TGU-70679",
"R-XTR-70679"
],
"rhea":[
"30235",
"30236",
"30237",
"30238"
],
"sbo":"SBO:0000200",
"seed.reaction":"rxn00183"
}
},
{
"id":"PYDXK",
"name":"Pyridoxal kinase",
"metabolites":{
"adp_c":1.0,
"atp_c":-1.0,
"h_c":1.0,
"pydx5p_c":1.0,
"pydx_c":-1.0
},
"lower_bound":0.0,
"upper_bound":1000.0,
"gene_reaction_rule":"",
"annotation":{
"bigg.reaction":"PYDXK",
"biocyc":"META:PYRIDOXKIN-RXN",
"ec-code":"2.7.1.35",
"eco":"ECO:0000001",
"kegg.pathway":[
"map00750",
"map01240"
],
"kegg.reaction":"R00174",
"metanetx.reaction":"MNXR103361",
"reactome":[
"R-ATH-964970",
"R-BTA-964970",
"R-CEL-964970",
"R-CFA-964970",
"R-DDI-964970",
"R-DME-964970",
"R-DRE-964970",
"R-GGA-964970",
"R-HSA-964970",
"R-MMU-964970",
"R-OSA-964970",
"R-RNO-964970",
"R-SCE-964970",
"R-SPO-964970",
"R-SSC-964970",
"R-TGU-964970",
"R-XTR-964970"
],
"rhea":[
"10224",
"10225",
"10226",
"10227"
],
"sbo":"SBO:0000216",
"seed.reaction":"rxn00124"
}
},
{
"id":"PYDXPP",
"name":"Pyridoxal 5-phosphate phosphatase",
"metabolites":{
"h2o_c":-1.0,
"pi_c":1.0,
"pydx5p_c":-1.0,
"pydx_c":1.0
},
"lower_bound":0.0,
"upper_bound":1000.0,
"gene_reaction_rule":"WP_005507952_1",
"annotation":{
"bigg.reaction":"PYDXPP",
"biocyc":"META:3.1.3.74-RXN",
"ec-code":"3.1.3.74",
"eco":"ECO:0000008",
"kegg.pathway":[
"map00750",
"map01100",
"map01240"
],
"kegg.reaction":"R00173",
"metanetx.reaction":"MNXR103368",
"rhea":[
"20533",
"20534",
"20535",
"20536"
],
"sbo":"SBO:0000376",
"seed.reaction":"rxn00123"
}
},
{
"id":"PYDXS",
"name":"Pyridoxal 5-phosphate synthase",
"metabolites":{
"g3p_c":-1.0,
"gln__L_c":-1.0,
"glu__L_c":1.0,
"h2o_c":3.0,
"h_c":1.0,
"pi_c":1.0,
"pydx5p_c":1.0,
"ru5p__D_c":-1.0
},
"lower_bound":0.0,
"upper_bound":1000.0,
"gene_reaction_rule":"WP_005509064_1 and WP_005507298_1",
"annotation":{
"bigg.reaction":"PYDXS",
"ec-code":"4.3.3.6",
"eco":"ECO:0000044",
"kegg.reaction":"R07456",
"metanetx.reaction":"MNXR103369",
"sbo":"SBO:0000178",
"seed.reaction":"rxn05144"
}
},
{
"id":"PYK",
"name":"Pyruvate kinase",
"metabolites":{
"adp_c":-1.0,
"atp_c":1.0,
"h_c":-1.0,
"pep_c":-1.0,
"pyr_c":1.0
},
"lower_bound":0.0,
"upper_bound":1000.0,
"gene_reaction_rule":"WP_005507474_1",
"annotation":{
"bigg.reaction":"PYK",
"biocyc":"META:PEPDEPHOS-RXN",
"ec-code":"2.7.1.40",
"eco":"ECO:0000044",
"kegg.pathway":[
"map00010",
"map00620",
"map01100",
"map01110",
"map01120",
"map01200",
"map01230"
],
"kegg.reaction":"R00200",
"metanetx.reaction":"MNXR103371",
"reactome":[
"R-ATH-71670",
"R-BTA-71670",
"R-CEL-71670",
"R-CFA-71670",
"R-DDI-71670",
"R-DME-71670",
"R-DRE-71670",
"R-GGA-353056",
"R-GGA-71670",
"R-HSA-71670",
"R-MMU-71670",
"R-OSA-71670",
"R-PFA-71670",
"R-RNO-71670",
"R-SCE-71670",
"R-SPO-71670",
"R-SSC-71670",
"R-TGU-71670",
"R-XTR-71670"
],
"rhea":[
"18157",
"18158",
"18159",
"18160"
],
"sbo":"SBO:0000216",
"seed.reaction":"rxn00148"
}
},
{
"id":"PYK3",
"name":"Pyruvate kinase(3)",
"metabolites":{
"gdp_c":-1.0,
"gtp_c":1.0,
"h_c":-1.0,
"pep_c":-1.0,
"pyr_c":1.0
},
"lower_bound":0.0,
"upper_bound":1000.0,
"gene_reaction_rule":"WP_005508119_1",
"annotation":{
"bigg.reaction":"PYK3",
"biocyc":"META:RXN-14117",
"ec-code":"2.7.1.40",
"eco":"ECO:0000044",
"kegg.reaction":"R00430",
"metanetx.reaction":"MNXR100460",
"rhea":[
"30295",
"30296",
"30297",
"30298"
],
"sbo":"SBO:0000216",
"seed.reaction":"rxn00304"
}
},
{
"id":"PYK5",
"name":"Pyruvate kinase(5)",
"metabolites":{
"h_c":-1.0,
"idp_c":-1.0,
"itp_c":1.0,
"pep_c":-1.0,
"pyr_c":1.0
},
"lower_bound":0.0,
"upper_bound":1000.0,
"gene_reaction_rule":"WP_005508119_1",
"annotation":{
"bigg.reaction":"PYK5",
"ec-code":"2.7.1.40",
"eco":"ECO:0000044",
"kegg.reaction":"R00724",
"metanetx.reaction":"MNXR103374",
"sbo":"SBO:0000216",
"seed.reaction":"rxn00517"
}
},
{
"id":"QUIDHy",
"name":"Quinate dehydrogenase  NADP ",
"metabolites":{
"3dhq_c":1.0,
"h_c":1.0,
"nadp_c":-1.0,
"nadph_c":1.0,
"quin_c":-1.0
},
"lower_bound":-1000.0,
"upper_bound":1000.0,
"gene_reaction_rule":"",
"annotation":{
"bigg.reaction":"QUIDHy",
"eco":"ECO:0000001",
"sbo":"SBO:0000176"
}
},
{
"id":"QUINDH",
"name":"Quinate dehydrogenase",
"metabolites":{
"3dhq_c":1.0,
"h_c":1.0,
"nad_c":-1.0,
"nadh_c":1.0,
"quin_c":-1.0
},
"lower_bound":0.0,
"upper_bound":1000.0,
"gene_reaction_rule":"WP_044142254_1",
"annotation":{
"bigg.reaction":"QUINDH",
"biocyc":"META:QUINATE-5-DEHYDROGENASE-RXN",
"ec-code":[
"1.1.1.24",
"1.1.1.282"
],
"eco":"ECO:0000008",
"kegg.pathway":[
"map00400",
"map01100"
],
"kegg.reaction":"R01872",
"metanetx.reaction":"MNXR103398",
"rhea":[
"22364",
"22365",
"22366",
"22367"
],
"sbo":"SBO:0000200",
"seed.reaction":"rxn01363"
}
},
{
"id":"R1PI",
"name":"",
"metabolites":{
"2dr1p_c":-1.0,
"d2rib1p_c":1.0,
"h_c":-2.0
},
"lower_bound":-1000.0,
"upper_bound":1000.0,
"gene_reaction_rule":"",
"annotation":{
"bigg.reaction":"R1PI",
"eco":"ECO:0000001",
"sbo":"SBO:0000176"
}
},
{
"id":"R5PP",
"name":"Ribose 5-phosphate phosphatase",
"metabolites":{
"h2o_c":-1.0,
"pi_c":1.0,
"r5p_c":-1.0,
"rib__D_c":1.0
},
"lower_bound":0.0,
"upper_bound":1000.0,
"gene_reaction_rule":"WP_005508951_1",
"annotation":{
"bigg.reaction":"R5PP",
"eco":"ECO:0000008",
"metanetx.reaction":"MNXR103410",
"sbo":"SBO:0000176"
}
},
{
"id":"RAFFINt2",
"name":"Raffinose transport in via proton symport",
"metabolites":{
"h_c":1.0,
"h_e":-1.0,
"raffin_c":1.0,
"raffin_e":-1.0
},
"lower_bound":0.0,
"upper_bound":1000.0,
"gene_reaction_rule":"",
"annotation":{
"bigg.reaction":"RAFFINt2",
"eco":"ECO:0000001",
"metanetx.reaction":"MNXR103416",
"sbo":"SBO:0000659",
"seed.reaction":"rxn05643"
}
},
{
"id":"RAFH",
"name":"Raffinose hydrolyzing enzyme",
"metabolites":{
"fru_c":1.0,
"h2o_c":-1.0,
"melib_c":1.0,
"raffin_c":-1.0
},
"lower_bound":0.0,
"upper_bound":1000.0,
"gene_reaction_rule":"WP_005508364_1",
"annotation":{
"bigg.reaction":"RAFH",
"ec-code":"3.2.1.26",
"eco":"ECO:0000044",
"metanetx.reaction":"MNXR143330",
"sbo":"SBO:0000376"
}
},
{
"id":"RBFK",
"name":"Riboflavin kinase",
"metabolites":{
"adp_c":1.0,
"atp_c":-1.0,
"fmn_c":1.0,
"h_c":1.0,
"ribflv_c":-1.0
},
"lower_bound":0.0,
"upper_bound":1000.0,
"gene_reaction_rule":"",
"annotation":{
"bigg.reaction":"RBFK",
"biocyc":"META:RIBOFLAVINKIN-RXN",
"ec-code":"2.7.1.26",
"eco":"ECO:0000001",
"kegg.pathway":[
"map00740",
"map01100",
"map01110",
"map01240"
],
"kegg.reaction":"R00549",
"metanetx.reaction":"MNXR103429",
"reactome":[
"R-BTA-196964",
"R-CEL-196964",
"R-CFA-196964",
"R-DME-196964",
"R-DRE-196964",
"R-GGA-196964",
"R-HSA-196964",
"R-MMU-196964",
"R-PFA-196964",
"R-RNO-196964",
"R-SCE-196964",
"R-SPO-196964",
"R-SSC-196964",
"R-TGU-196964",
"R-XTR-196964"
],
"rhea":[
"14357",
"14358",
"14359",
"14360"
],
"sbo":"SBO:0000216",
"seed.reaction":"rxn00392"
}
},
{
"id":"RBK",
"name":"Ribokinase",
"metabolites":{
"adp_c":1.0,
"atp_c":-1.0,
"h_c":1.0,
"r5p_c":1.0,
"rib__D_c":-1.0
},
"lower_bound":0.0,
"upper_bound":1000.0,
"gene_reaction_rule":"",
"annotation":{
"bigg.reaction":"RBK",
"ec-code":"2.7.1.15",
"eco":"ECO:0000001",
"metanetx.reaction":"MNXR103431",
"sbo":"SBO:0000216"
}
},
{
"id":"RECOAH2",
"name":"3 hydroxyacyl Coa dehydratase   3R  3 hydroxyhexanoyl CoA ",
"metabolites":{
"R_3hhcoa_c":-1.0,
"h2o_c":1.0,
"hx2coa_c":1.0
},
"lower_bound":-1000.0,
"upper_bound":1000.0,
"gene_reaction_rule":"",
"annotation":{
"bigg.reaction":"RECOAH2",
"eco":"ECO:0000001",
"sbo":"SBO:0000176"
}
},
{
"id":"RHACOAR60",
"name":" 3R  3 Hydroxyacyl CoANADP oxidoreductase",
"metabolites":{
"3ohcoa_c":-1.0,
"R_3hhcoa_c":1.0,
"h_c":-1.0,
"nadp_c":1.0,
"nadph_c":-1.0
},
"lower_bound":-1000.0,
"upper_bound":1000.0,
"gene_reaction_rule":"",
"annotation":{
"bigg.reaction":"RHACOAR60",
"ec-code":"1.1.1.36",
"eco":"ECO:0000001",
"metanetx.reaction":"MNXR104023",
"sbo":"SBO:0000200",
"seed.reaction":"rxn12770"
}
},
{
"id":"RHCCE",
"name":"S-ribosylhomocysteine cleavage enzyme",
"metabolites":{
"dhptd_c":1.0,
"hcys__L_c":1.0,
"rhcys_c":-1.0
},
"lower_bound":0.0,
"upper_bound":1000.0,
"gene_reaction_rule":"WP_005507905_1",
"annotation":{
"bigg.reaction":"RHCCE",
"biocyc":"META:RIBOSYLHOMOCYSTEINASE-RXN",
"ec-code":"4.4.1.21",
"eco":"ECO:0000044",
"kegg.pathway":[
"map00270",
"map01100",
"map01230"
],
"kegg.reaction":"R01291",
"metanetx.reaction":"MNXR104026",
"rhea":[
"17753",
"17754",
"17755",
"17756"
],
"sbo":"SBO:0000178",
"seed.reaction":[
"rxn05958",
"rxn14169"
]
}
},
{
"id":"RIBFLVt2",
"name":"Riboflavin transport in via proton symport",
"metabolites":{
"h_c":1.0,
"h_e":-1.0,
"ribflv_c":1.0,
"ribflv_e":-1.0
},
"lower_bound":0.0,
"upper_bound":1000.0,
"gene_reaction_rule":"",
"annotation":{
"bigg.reaction":"RIBFLVt2",
"eco":"ECO:0000001",
"metanetx.reaction":"MNXR104030",
"sbo":"SBO:0000659",
"seed.reaction":"rxn05645"
}
},
{
"id":"RIBabc",
"name":"D-ribose transport via ABC system",
"metabolites":{
"adp_c":1.0,
"atp_c":-1.0,
"h2o_c":-1.0,
"h_c":1.0,
"pi_c":1.0,
"rib__D_c":1.0,
"rib__D_e":-1.0
},
"lower_bound":0.0,
"upper_bound":1000.0,
"gene_reaction_rule":"WP_005508797_1",
"annotation":{
"bigg.reaction":"RIBabc",
"biocyc":"META:ABC-28-RXN",
"ec-code":"3.6.3.17",
"eco":"ECO:0000044",
"metanetx.reaction":"MNXR104034",
"rhea":[
"29903#1",
"29904#1",
"29905#1",
"29906#1",
"29903",
"29904",
"29905",
"29906"
],
"sbo":"SBO:0000657",
"seed.reaction":[
"rxn05160",
"rxn09227"
]
}
},
{
"id":"RIBabc1",
"name":"D ribose transport out via ABC system",
"metabolites":{
"adp_c":1.0,
"atp_c":-1.0,
"h2o_c":-1.0,
"h_c":1.0,
"pi_c":1.0,
"rib__D_c":-1.0,
"rib__D_e":1.0
},
"lower_bound":0.0,
"upper_bound":1000.0,
"gene_reaction_rule":"WP_005508797_1",
"annotation":{
"bigg.reaction":"RIBabc1",
"eco":"ECO:0000044",
"metanetx.reaction":"MNXR104035",
"rhea":[
"29903#2",
"29904#2",
"29905#2",
"29906#2",
"29903",
"29904",
"29905",
"29906"
],
"sbo":"SBO:0000657",
"seed.reaction":"rxn05644"
}
},
{
"id":"RNDR1",
"name":"Ribonucleoside-diphosphate reductase (ADP)",
"metabolites":{
"adp_c":-1.0,
"dadp_c":1.0,
"h2o_c":1.0,
"trdox_c":1.0,
"trdrd_c":-1.0
},
"lower_bound":0.0,
"upper_bound":1000.0,
"gene_reaction_rule":"WP_005504074_1 or WP_005504813_1 or WP_005505795_1",
"annotation":{
"bigg.reaction":"RNDR1",
"biocyc":"META:ADPREDUCT-RXN",
"ec-code":"1.17.4.1",
"eco":[
"ECO:0000044",
"ECO:0000008"
],
"kegg.pathway":[
"map00230",
"map01100",
"map01232"
],
"kegg.reaction":"R02017",
"metanetx.reaction":"MNXR104060",
"sbo":"SBO:0000200",
"seed.reaction":"rxn05231"
}
},
{
"id":"RNDR1b",
"name":"Ribonucleoside-diphosphate reductase (ADP) (glutaredoxin)",
"metabolites":{
"adp_c":-1.0,
"dadp_c":1.0,
"grxox_c":1.0,
"grxrd_c":-1.0,
"h2o_c":1.0
},
"lower_bound":0.0,
"upper_bound":1000.0,
"gene_reaction_rule":"WP_005508802_1 or ( WP_005508801_1 and WP_005508802_1 )",
"annotation":{
"bigg.reaction":"RNDR1b",
"eco":"ECO:0000044",
"metanetx.reaction":"MNXR104061",
"sbo":"SBO:0000176",
"seed.reaction":"rxn09231"
}
},
{
"id":"RNDR2",
"name":"Ribonucleoside-diphosphate reductase (GDP)",
"metabolites":{
"dgdp_c":1.0,
"gdp_c":-1.0,
"h2o_c":1.0,
"trdox_c":1.0,
"trdrd_c":-1.0
},
"lower_bound":0.0,
"upper_bound":1000.0,
"gene_reaction_rule":"WP_005504074_1 or WP_005504813_1 or WP_005505795_1",
"annotation":{
"bigg.reaction":"RNDR2",
"biocyc":"META:GDPREDUCT-RXN",
"ec-code":"1.17.4.1",
"eco":[
"ECO:0000044",
"ECO:0000008"
],
"kegg.pathway":[
"map00230",
"map01100",
"map01232"
],
"kegg.reaction":"R02019",
"metanetx.reaction":"MNXR104062",
"sbo":"SBO:0000200",
"seed.reaction":"rxn05233"
}
},
{
"id":"RNDR2b",
"name":"Ribonucleoside-diphosphate reductase (GDP) (glutaredoxin)",
"metabolites":{
"dgdp_c":1.0,
"gdp_c":-1.0,
"grxox_c":1.0,
"grxrd_c":-1.0,
"h2o_c":1.0
},
"lower_bound":0.0,
"upper_bound":1000.0,
"gene_reaction_rule":"WP_005508802_1 or ( WP_005508801_1 and WP_005508802_1 )",
"annotation":{
"bigg.reaction":"RNDR2b",
"eco":"ECO:0000044",
"metanetx.reaction":"MNXR104063",
"sbo":"SBO:0000176",
"seed.reaction":"rxn09232"
}
},
{
"id":"RNDR3",
"name":"Ribonucleoside-diphosphate reductase (CDP)",
"metabolites":{
"cdp_c":-1.0,
"dcdp_c":1.0,
"h2o_c":1.0,
"trdox_c":1.0,
"trdrd_c":-1.0
},
"lower_bound":0.0,
"upper_bound":1000.0,
"gene_reaction_rule":"WP_005504074_1 or WP_005504813_1 or WP_005505795_1",
"annotation":{
"bigg.reaction":"RNDR3",
"biocyc":"META:CDPREDUCT-RXN",
"ec-code":"1.17.4.1",
"eco":[
"ECO:0000044",
"ECO:0000008"
],
"kegg.pathway":[
"map00240",
"map01100",
"map01232"
],
"kegg.reaction":"R02024",
"metanetx.reaction":"MNXR104064",
"sbo":"SBO:0000200",
"seed.reaction":"rxn06076"
}
},
{
"id":"RNDR3b",
"name":"Ribonucleoside-diphosphate reductase (CDP) (glutaredoxin)",
"metabolites":{
"cdp_c":-1.0,
"dcdp_c":1.0,
"grxox_c":1.0,
"grxrd_c":-1.0,
"h2o_c":1.0
},
"lower_bound":0.0,
"upper_bound":1000.0,
"gene_reaction_rule":"WP_005508802_1 or ( WP_005508801_1 and WP_005508802_1 )",
"annotation":{
"bigg.reaction":"RNDR3b",
"eco":"ECO:0000044",
"metanetx.reaction":"MNXR104065",
"sbo":"SBO:0000176",
"seed.reaction":"rxn09233"
}
},
{
"id":"RNDR4",
"name":"Ribonucleoside-diphosphate reductase (UDP)",
"metabolites":{
"dudp_c":1.0,
"h2o_c":1.0,
"trdox_c":1.0,
"trdrd_c":-1.0,
"udp_c":-1.0
},
"lower_bound":0.0,
"upper_bound":1000.0,
"gene_reaction_rule":"WP_005504074_1 or WP_005504813_1 or WP_005505795_1",
"annotation":{
"bigg.reaction":"RNDR4",
"biocyc":"META:UDPREDUCT-RXN",
"ec-code":"1.17.4.1",
"eco":[
"ECO:0000044",
"ECO:0000008"
],
"kegg.pathway":[
"map00240",
"map01100",
"map01232"
],
"kegg.reaction":"R02018",
"metanetx.reaction":"MNXR104066",
"sbo":"SBO:0000200",
"seed.reaction":"rxn06075"
}
},
{
"id":"RNDR4b",
"name":"Ribonucleoside-diphosphate reductase (UDP) (glutaredoxin)",
"metabolites":{
"dudp_c":1.0,
"grxox_c":1.0,
"grxrd_c":-1.0,
"h2o_c":1.0,
"udp_c":-1.0
},
"lower_bound":0.0,
"upper_bound":1000.0,
"gene_reaction_rule":"WP_005508802_1 or ( WP_005508801_1 and WP_005508802_1 )",
"annotation":{
"bigg.reaction":"RNDR4b",
"eco":"ECO:0000044",
"metanetx.reaction":"MNXR104067",
"sbo":"SBO:0000176",
"seed.reaction":"rxn09234"
}
},
{
"id":"RNTR1",
"name":"Ribonucleoside triphosphate reductase  ATP ",
"metabolites":{
"atp_c":-1.0,
"datp_c":1.0,
"h2o_c":1.0,
"trdox_c":1.0,
"trdrd_c":-1.0
},
"lower_bound":0.0,
"upper_bound":1000.0,
"gene_reaction_rule":"WP_005504813_1",
"annotation":{
"bigg.reaction":"RNTR1",
"ec-code":"1.17.4.2",
"eco":"ECO:0000008",
"kegg.pathway":[
"map00230",
"map01100",
"map01232"
],
"kegg.reaction":"R02014",
"metanetx.reaction":"MNXR104070",
"sbo":"SBO:0000200",
"seed.reaction":"rxn05232"
}
},
{
"id":"RNTR2",
"name":"Ribonucleoside triphosphate reductase  GTP ",
"metabolites":{
"dgtp_c":1.0,
"gtp_c":-1.0,
"h2o_c":1.0,
"trdox_c":1.0,
"trdrd_c":-1.0
},
"lower_bound":0.0,
"upper_bound":1000.0,
"gene_reaction_rule":"WP_005504813_1",
"annotation":{
"bigg.reaction":"RNTR2",
"ec-code":"1.17.4.2",
"eco":"ECO:0000008",
"kegg.pathway":[
"map00230",
"map01100",
"map01232"
],
"kegg.reaction":"R02020",
"metanetx.reaction":"MNXR104073",
"sbo":"SBO:0000200",
"seed.reaction":"rxn05234"
}
},
{
"id":"RNTR3",
"name":"Ribonucleoside triphosphate reductase  CTP ",
"metabolites":{
"ctp_c":-1.0,
"dctp_c":1.0,
"h2o_c":1.0,
"trdox_c":1.0,
"trdrd_c":-1.0
},
"lower_bound":0.0,
"upper_bound":1000.0,
"gene_reaction_rule":"WP_005504813_1",
"annotation":{
"bigg.reaction":"RNTR3",
"ec-code":"1.17.4.2",
"eco":"ECO:0000008",
"kegg.pathway":[
"map00240",
"map01100",
"map01232"
],
"kegg.reaction":"R02022",
"metanetx.reaction":"MNXR104076",
"sbo":"SBO:0000200",
"seed.reaction":"rxn05235"
}
},
{
"id":"RNTR4",
"name":"Ribonucleoside triphosphate reductase  UTP ",
"metabolites":{
"dutp_c":1.0,
"h2o_c":1.0,
"trdox_c":1.0,
"trdrd_c":-1.0,
"utp_c":-1.0
},
"lower_bound":0.0,
"upper_bound":1000.0,
"gene_reaction_rule":"WP_005504813_1",
"annotation":{
"bigg.reaction":"RNTR4",
"ec-code":"1.17.4.2",
"eco":"ECO:0000008",
"kegg.pathway":[
"map00240",
"map01100",
"map01232"
],
"kegg.reaction":"R02023",
"metanetx.reaction":"MNXR104079",
"sbo":"SBO:0000200",
"seed.reaction":"rxn05236"
}
},
{
"id":"RPE",
"name":"Ribulose 5-phosphate 3-epimerase",
"metabolites":{
"ru5p__D_c":-1.0,
"xu5p__D_c":1.0
},
"lower_bound":-1000.0,
"upper_bound":1000.0,
"gene_reaction_rule":"WP_005507411_1",
"annotation":{
"bigg.reaction":"RPE",
"biocyc":"META:RIBULP3EPIM-RXN",
"ec-code":"5.1.3.1",
"eco":"ECO:0000044",
"kegg.pathway":[
"map00030",
"map00040",
"map00710",
"map01100",
"map01110",
"map01120",
"map01200",
"map01230"
],
"kegg.reaction":"R01529",
"metanetx.reaction":"MNXR104083",
"reactome":[
"R-ATH-199803",
"R-ATH-71303",
"R-BTA-199803",
"R-BTA-71303",
"R-CEL-199803",
"R-CEL-71303",
"R-CFA-199803",
"R-CFA-71303",
"R-DDI-199803",
"R-DDI-71303",
"R-DME-199803",
"R-DME-71303",
"R-DRE-199803",
"R-DRE-71303",
"R-GGA-199803",
"R-GGA-71303",
"R-HSA-199803",
"R-HSA-71303",
"R-MMU-199803",
"R-MMU-71303",
"R-OSA-199803",
"R-OSA-71303",
"R-PFA-199803",
"R-PFA-71303",
"R-RNO-199803",
"R-RNO-71303",
"R-SCE-199803",
"R-SCE-71303",
"R-SPO-199803",
"R-SPO-71303",
"R-SSC-199803",
"R-SSC-71303",
"R-TGU-199803",
"R-TGU-71303",
"R-XTR-199803",
"R-XTR-71303"
],
"rhea":[
"13677",
"13678",
"13679",
"13680"
],
"sbo":"SBO:0000377",
"seed.reaction":"rxn01116"
}
},
{
"id":"SALCHS4FER1",
"name":"Salmochelin S4 Fe III reduction Fe III unloading ",
"metabolites":{
"fad_c":1.0,
"fadh2_c":-1.0,
"fe2_c":2.0,
"h_c":4.0,
"salchs4_c":2.0,
"salchs4fe_c":-2.0
},
"lower_bound":0.0,
"upper_bound":1000.0,
"gene_reaction_rule":"",
"annotation":{
"bigg.reaction":"SALCHS4FER1",
"eco":"ECO:0000001",
"metanetx.reaction":"MNXR104253",
"sbo":"SBO:0000176"
}
},
{
"id":"SALCHS4FEabcpp",
"name":"Salmochelin S4 Fe III transport via ABC system periplasm ",
"metabolites":{
"adp_c":1.0,
"atp_c":-1.0,
"h2o_c":-1.0,
"h_c":1.0,
"pi_c":1.0,
"salchs4fe_c":1.0,
"salchs4fe_p":-1.0
},
"lower_bound":0.0,
"upper_bound":1000.0,
"gene_reaction_rule":"WP_005507417_1 and WP_005509031_1 and WP_080548145_1",
"annotation":{
"bigg.reaction":"SALCHS4FEabcpp",
"eco":[
"ECO:0000044",
"ECO:0000008"
],
"metanetx.reaction":"MNXR104256",
"sbo":"SBO:0000657"
}
},
{
"id":"SALCHS4FEtonex",
"name":"Salmochelin S4 Fe III transport via ton system extracellular ",
"metabolites":{
"h_c":1.0,
"h_p":-1.0,
"salchs4fe_e":-1.0,
"salchs4fe_p":1.0
},
"lower_bound":0.0,
"upper_bound":1000.0,
"gene_reaction_rule":"",
"annotation":{
"bigg.reaction":"SALCHS4FEtonex",
"eco":"ECO:0000001",
"metanetx.reaction":"MNXR104258",
"sbo":"SBO:0000654"
}
},
{
"id":"SALCHS4abcpp",
"name":"Salmochelin S4 transport via ABC system periplasm ",
"metabolites":{
"adp_c":1.0,
"atp_c":-1.0,
"h2o_c":-1.0,
"h_c":1.0,
"pi_c":1.0,
"salchs4_c":-1.0,
"salchs4_p":1.0
},
"lower_bound":0.0,
"upper_bound":1000.0,
"gene_reaction_rule":"WP_005508250_1",
"annotation":{
"bigg.reaction":"SALCHS4abcpp",
"eco":"ECO:0000008",
"metanetx.reaction":"MNXR104260",
"sbo":"SBO:0000657"
}
},
{
"id":"SALCHS4tex",
"name":"Salmochelin S4 transport secretion periplasm ",
"metabolites":{
"h_c":1.0,
"h_p":-1.0,
"salchs4_e":1.0,
"salchs4_p":-1.0
},
"lower_bound":0.0,
"upper_bound":1000.0,
"gene_reaction_rule":"",
"annotation":{
"bigg.reaction":"SALCHS4tex",
"eco":"ECO:0000001",
"metanetx.reaction":"MNXR104261",
"sbo":"SBO:0000654"
}
},
{
"id":"SCYSSL",
"name":"S-sulfo-L-cysteine sulfite lyase ",
"metabolites":{
"cys__L_c":1.0,
"gthox_c":1.0,
"gthrd_c":-2.0,
"h_c":1.0,
"scys__L_c":-1.0,
"so3_c":1.0
},
"lower_bound":0.0,
"upper_bound":1000.0,
"gene_reaction_rule":"",
"annotation":{
"bigg.reaction":"SCYSSL",
"eco":"ECO:0000001",
"metanetx.reaction":"MNXR104299",
"sbo":"SBO:0000176",
"seed.reaction":"rxn12682"
}
},
{
"id":"SERASr",
"name":"(L-seryl)adenylate synthase",
"metabolites":{
"atp_c":-1.0,
"h_c":-1.0,
"ppi_c":1.0,
"ser__L_c":-1.0,
"seramp_c":1.0
},
"lower_bound":0.0,
"upper_bound":1000.0,
"gene_reaction_rule":"WP_005507424_1",
"annotation":{
"bigg.reaction":"SERASr",
"biocyc":"META:ENTF-RXN",
"eco":"ECO:0000008",
"metanetx.reaction":"MNXR104332",
"rhea":[
"28570",
"28571",
"28572",
"28573"
],
"sbo":"SBO:0000176",
"seed.reaction":[
"rxn00418",
"rxn09245"
]
}
},
{
"id":"SERAT",
"name":"Serine O-acetyltransferase",
"metabolites":{
"accoa_c":-1.0,
"acser_c":1.0,
"coa_c":1.0,
"ser__L_c":-1.0
},
"lower_bound":0.0,
"upper_bound":1000.0,
"gene_reaction_rule":"WP_005507433_1",
"annotation":{
"bigg.reaction":"SERAT",
"biocyc":"META:SERINE-O-ACETTRAN-RXN",
"ec-code":"2.3.1.30",
"eco":"ECO:0000044",
"kegg.pathway":[
"map00270",
"map00920",
"map00998",
"map01100",
"map01110",
"map01120",
"map01200",
"map01230"
],
"kegg.reaction":"R00586",
"metanetx.reaction":"MNXR104275",
"reactome":"R-MTU-936615",
"rhea":[
"24560",
"24561",
"24562",
"24563"
],
"sbo":"SBO:0000215",
"seed.reaction":"rxn00423"
}
},
{
"id":"SERD_L",
"name":"L-serine deaminase",
"metabolites":{
"nh4_c":1.0,
"pyr_c":1.0,
"ser__L_c":-1.0
},
"lower_bound":0.0,
"upper_bound":1000.0,
"gene_reaction_rule":"WP_005506856_1",
"annotation":{
"biocyc":"META:4.3.1.17-RXN",
"ec-code":[
"4.3.1.15",
"4.3.1.17",
"4.3.1.19"
],
"eco":"ECO:0000044",
"kegg.pathway":[
"map00260",
"map01100",
"map01110",
"map01200",
"map01230"
],
"kegg.reaction":[
"R00220",
"R00223"
],
"metanetx.reaction":"MNXR104339",
"rhea":[
"19169",
"19170",
"19171",
"19172"
],
"sbo":"SBO:0000211",
"seed.reaction":"rxn00165"
}
},
{
"id":"SERt2r",
"name":"L serine reversible transport via proton symport",
"metabolites":{
"h_c":1.0,
"h_e":-1.0,
"ser__L_c":1.0,
"ser__L_e":-1.0
},
"lower_bound":-1000.0,
"upper_bound":0.0,
"gene_reaction_rule":"WP_005509266_1",
"annotation":{
"bigg.reaction":"SERt2r",
"biocyc":"META:TRANS-RXN-71",
"eco":"ECO:0000008",
"metanetx.reaction":"MNXR104352",
"rhea":[
"28887",
"28888",
"28889",
"28890"
],
"sbo":"SBO:0000659",
"seed.reaction":[
"rxn05307",
"rxn09246",
"rxn09714"
]
}
},
{
"id":"SHCHD2",
"name":"Sirohydrochlorin dehydrogenase (NAD)",
"metabolites":{
"dscl_c":-1.0,
"h_c":1.0,
"nad_c":-1.0,
"nadh_c":1.0,
"scl_c":1.0
},
"lower_bound":0.0,
"upper_bound":1000.0,
"gene_reaction_rule":"WP_005509079_1",
"annotation":{
"bigg.reaction":"SHCHD2",
"biocyc":"META:DIMETHUROPORDEHYDROG-RXN",
"ec-code":"1.3.1.76",
"eco":"ECO:0000044",
"kegg.pathway":[
"map00860",
"map01100",
"map01110",
"map01120",
"map01240"
],
"kegg.reaction":"R03947",
"metanetx.reaction":"MNXR104373",
"rhea":[
"15613",
"15614",
"15615",
"15616"
],
"sbo":"SBO:0000200",
"seed.reaction":"rxn02774"
}
},
{
"id":"SHCHF",
"name":"Sirohydrochlorin ferrochelatase",
"metabolites":{
"fe2_c":-1.0,
"h_c":3.0,
"scl_c":-1.0,
"sheme_c":1.0
},
"lower_bound":0.0,
"upper_bound":1000.0,
"gene_reaction_rule":"WP_005509079_1",
"annotation":{
"bigg.reaction":"SHCHF",
"biocyc":"META:SIROHEME-FERROCHELAT-RXN",
"ec-code":"4.99.1.4",
"eco":"ECO:0000044",
"kegg.pathway":[
"map00860",
"map01100",
"map01110",
"map01240"
],
"kegg.reaction":"R02864",
"metanetx.reaction":"MNXR104375",
"rhea":[
"24360",
"24361",
"24362",
"24363"
],
"sbo":"SBO:0000178",
"seed.reaction":"rxn02056"
}
},
{
"id":"SHGO",
"name":"S-2-hydroxyglutarate oxidase",
"metabolites":{
"S2hglut_c":-1.0,
"akg_c":1.0,
"h2o2_c":1.0,
"o2_c":-1.0
},
"lower_bound":0.0,
"upper_bound":1000.0,
"gene_reaction_rule":"",
"annotation":{
"bigg.reaction":"SHGO",
"eco":"ECO:0000001",
"sbo":"SBO:0000176"
}
},
{
"id":"SHK3Dr",
"name":"Shikimate dehydrogenase",
"metabolites":{
"3dhsk_c":-1.0,
"h_c":-1.0,
"nadp_c":1.0,
"nadph_c":-1.0,
"skm_c":1.0
},
"lower_bound":0.0,
"upper_bound":1000.0,
"gene_reaction_rule":"WP_005504124_1 or WP_044142254_1 or WP_005508732_1",
"annotation":{
"bigg.reaction":"SHK3Dr",
"biocyc":"META:SHIKIMATE-5-DEHYDROGENASE-RXN",
"ec-code":[
"1.1.1.25",
"1.1.1.282"
],
"eco":[
"ECO:0000044",
"ECO:0000008"
],
"kegg.pathway":[
"map00400",
"map01100",
"map01110",
"map01230"
],
"kegg.reaction":"R02413",
"metanetx.reaction":"MNXR104378",
"reactome":"R-MTU-964842",
"rhea":[
"17737",
"17738",
"17739",
"17740"
],
"sbo":"SBO:0000200",
"seed.reaction":"rxn01740"
}
},
{
"id":"SHKK",
"name":"Shikimate kinase",
"metabolites":{
"adp_c":1.0,
"atp_c":-1.0,
"h_c":1.0,
"skm5p_c":1.0,
"skm_c":-1.0
},
"lower_bound":0.0,
"upper_bound":1000.0,
"gene_reaction_rule":"WP_005508729_1",
"annotation":{
"bigg.reaction":"SHKK",
"biocyc":"META:SHIKIMATE-KINASE-RXN",
"ec-code":"2.7.1.71",
"eco":"ECO:0000044",
"kegg.pathway":[
"map00400",
"map01100",
"map01110",
"map01230"
],
"kegg.reaction":"R02412",
"metanetx.reaction":"MNXR104379",
"reactome":"R-MTU-964939",
"rhea":[
"13121",
"13122",
"13123",
"13124"
],
"sbo":"SBO:0000216",
"seed.reaction":"rxn01739"
}
},
{
"id":"SKMt2pp",
"name":"Shikimate transport in via proton symport (periplasm)",
"metabolites":{
"h_c":1.0,
"h_p":-1.0,
"skm_c":1.0,
"skm_p":-1.0
},
"lower_bound":0.0,
"upper_bound":1000.0,
"gene_reaction_rule":"WP_005507968_1",
"annotation":{
"bigg.reaction":"SKMt2pp",
"biocyc":"META:TRANS-RXN-27",
"eco":"ECO:0000008",
"metanetx.reaction":"MNXR104393",
"rhea":[
"28971",
"28972",
"28973",
"28974"
],
"sbo":"SBO:0000659",
"seed.reaction":[
"rxn09256",
"rxn10827"
]
}
},
{
"id":"SKMtex",
"name":"Shikimate transport via diffusion (extracellular to periplasm)",
"metabolites":{
"skm_e":-1.0,
"skm_p":1.0
},
"lower_bound":-1000.0,
"upper_bound":1000.0,
"gene_reaction_rule":"",
"annotation":{
"bigg.reaction":"SKMtex",
"eco":"ECO:0000001",
"metanetx.reaction":"MNXR104394",
"sbo":"SBO:0000658",
"seed.reaction":"rxn09257"
}
},
{
"id":"SLCYSS",
"name":"O-acetyl-L-serine sulfhydrylase",
"metabolites":{
"ac_c":1.0,
"acser_c":-1.0,
"scys__L_c":1.0,
"tsul_c":-1.0
},
"lower_bound":0.0,
"upper_bound":1000.0,
"gene_reaction_rule":"WP_005505601_1",
"annotation":{
"bigg.reaction":"SLCYSS",
"biocyc":"META:SULFOCYS-RXN",
"ec-code":"2.5.1.47",
"eco":"ECO:0000044",
"kegg.pathway":[
"map00270",
"map01100",
"map01230"
],
"kegg.reaction":"R03132",
"metanetx.reaction":"MNXR95415",
"rhea":[
"30891",
"30892",
"30893",
"30894"
],
"sbo":"SBO:0000402",
"seed.reaction":"rxn02246"
}
},
{
"id":"SO3R",
"name":"Sulfite reductase ",
"metabolites":{
"h2o_c":3.0,
"h2s_c":1.0,
"h_c":-5.0,
"nad_c":3.0,
"nadh_c":-3.0,
"so3_c":-1.0
},
"lower_bound":0.0,
"upper_bound":1000.0,
"gene_reaction_rule":"",
"annotation":{
"bigg.reaction":"SO3R",
"eco":"ECO:0000001",
"kegg.pathway":[
"map00920",
"map01100",
"map01120"
],
"kegg.reaction":"R10146",
"metanetx.reaction":"MNXR104457",
"sbo":"SBO:0000176"
}
},
{
"id":"SO3abcpp",
"name":"Sulfite transport via ABC system (periplasm)",
"metabolites":{
"adp_c":1.0,
"atp_c":-1.0,
"h2o_c":-1.0,
"h_c":1.0,
"pi_c":1.0,
"so3_c":1.0,
"so3_p":-1.0
},
"lower_bound":0.0,
"upper_bound":1000.0,
"gene_reaction_rule":"WP_005508458_1",
"annotation":{
"bigg.reaction":"SO3abcpp",
"eco":"ECO:0000008",
"metanetx.reaction":"MNXR104458",
"sbo":"SBO:0000657"
}
},
{
"id":"SO3tex",
"name":"Sulfite transport via diffusion (extracellular to periplasm)",
"metabolites":{
"so3_e":-1.0,
"so3_p":1.0
},
"lower_bound":-1000.0,
"upper_bound":1000.0,
"gene_reaction_rule":"",
"annotation":{
"bigg.reaction":"SO3tex",
"eco":"ECO:0000001",
"metanetx.reaction":"MNXR104460",
"sbo":"SBO:0000658",
"seed.reaction":[
"rxn09260",
"rxn12453"
]
}
},
{
"id":"SPMDabc",
"name":"Spermidine transport via ABC system",
"metabolites":{
"adp_c":1.0,
"atp_c":-1.0,
"h2o_c":-1.0,
"h_c":1.0,
"pi_c":1.0,
"spmd_c":1.0,
"spmd_e":-1.0
},
"lower_bound":0.0,
"upper_bound":1000.0,
"gene_reaction_rule":"WP_005509218_1",
"annotation":{
"bigg.reaction":"SPMDabc",
"biocyc":"META:ABC-24-RXN",
"ec-code":"3.6.3.31",
"eco":"ECO:0000044",
"metanetx.reaction":"MNXR104494",
"rhea":[
"29999#1",
"30000#1",
"30001#1",
"30002#1",
"29999",
"30000",
"30001",
"30002"
],
"sbo":"SBO:0000657",
"seed.reaction":[
"rxn05175",
"rxn09263",
"rxn11262"
]
}
},
{
"id":"SPMDabcpp",
"name":"Spermidine transport via ABC system (periplasm)",
"metabolites":{
"adp_c":1.0,
"atp_c":-1.0,
"h2o_c":-1.0,
"h_c":1.0,
"pi_c":1.0,
"spmd_c":1.0,
"spmd_p":-1.0
},
"lower_bound":0.0,
"upper_bound":1000.0,
"gene_reaction_rule":"WP_005508458_1",
"annotation":{
"bigg.reaction":"SPMDabcpp",
"biocyc":"META:ABC-24-RXN",
"ec-code":"3.6.3.31",
"eco":"ECO:0000008",
"metanetx.reaction":"MNXR104494",
"rhea":[
"29999#1",
"30000#1",
"30001#1",
"30002#1",
"29999",
"30000",
"30001",
"30002"
],
"sbo":"SBO:0000657",
"seed.reaction":[
"rxn05175",
"rxn09263",
"rxn11262"
]
}
},
{
"id":"SPMDt3i",
"name":"Spermidine transport in via proton antiport",
"metabolites":{
"h_c":-1.0,
"h_e":1.0,
"spmd_c":1.0,
"spmd_e":-1.0
},
"lower_bound":-1000.0,
"upper_bound":0.0,
"gene_reaction_rule":"WP_005509163_1",
"annotation":{
"bigg.reaction":"SPMDt3i",
"biocyc":"META:TRANS-RXN0-266",
"eco":"ECO:0000044",
"metanetx.reaction":"MNXR104497",
"rhea":[
"28735",
"28736",
"28737",
"28738"
],
"sbo":"SBO:0000660",
"seed.reaction":"rxn05652"
}
},
{
"id":"SPMDtex",
"name":"Spermidine transport via diffusion (extracellular to periplasm)",
"metabolites":{
"spmd_e":-1.0,
"spmd_p":1.0
},
"lower_bound":-1000.0,
"upper_bound":1000.0,
"gene_reaction_rule":"",
"annotation":{
"bigg.reaction":"SPMDtex",
"eco":"ECO:0000001",
"metanetx.reaction":"MNXR104495",
"rhea":[
"35039",
"35040",
"35041",
"35042"
],
"sbo":"SBO:0000658",
"seed.reaction":[
"rxn09266",
"rxn13397"
]
}
},
{
"id":"SPS",
"name":"Sucrose phosphate synthase",
"metabolites":{
"f6p_c":-1.0,
"h_c":1.0,
"suc6p_c":1.0,
"udp_c":1.0,
"udpg_c":-1.0
},
"lower_bound":0.0,
"upper_bound":1000.0,
"gene_reaction_rule":"",
"annotation":{
"bigg.reaction":"SPS",
"biocyc":"META:SUCROSE-PHOSPHATE-SYNTHASE-RXN",
"ec-code":"2.4.1.14",
"eco":"ECO:0000001",
"metanetx.reaction":"MNXR143398",
"rhea":[
"22172",
"22173",
"22174",
"22175"
],
"sbo":"SBO:0000217"
}
},
{
"id":"SSALx",
"name":"Succinate-semialdehyde dehydrogenase (NAD)",
"metabolites":{
"h2o_c":-1.0,
"h_c":2.0,
"nad_c":-1.0,
"nadh_c":1.0,
"succ_c":1.0,
"sucsal_c":-1.0
},
"lower_bound":0.0,
"upper_bound":1000.0,
"gene_reaction_rule":"WP_005507924_1",
"annotation":{
"bigg.reaction":"SSALx",
"biocyc":"META:SUCCINATE-SEMIALDEHYDE-DEHYDROGENASE-RXN",
"ec-code":[
"1.2.1.16",
"1.2.1.24"
],
"eco":"ECO:0000044",
"kegg.pathway":[
"map00250",
"map00350",
"map00650",
"map00760",
"map01100",
"map01120"
],
"kegg.reaction":"R00713",
"metanetx.reaction":"MNXR104540",
"reactome":[
"R-ATH-888548",
"R-BTA-888548",
"R-CEL-888548",
"R-CFA-888548",
"R-DME-888548",
"R-DRE-888548",
"R-GGA-888548",
"R-HSA-888548",
"R-MMU-888548",
"R-RNO-888548",
"R-SCE-888548",
"R-SPO-888548",
"R-SSC-888548",
"R-TGU-888548",
"R-XTR-888548"
],
"rhea":[
"13217",
"13218",
"13219",
"13220"
],
"sbo":"SBO:0000200",
"seed.reaction":"rxn00508"
}
},
{
"id":"SSCOARy",
"name":"Succinyl-coA reductase (NADPH)",
"metabolites":{
"coa_c":1.0,
"h_c":-1.0,
"nadp_c":1.0,
"nadph_c":-1.0,
"succoa_c":-1.0,
"sucsal_c":1.0
},
"lower_bound":-1000.0,
"upper_bound":1000.0,
"gene_reaction_rule":"WP_005507924_1",
"annotation":{
"bigg.reaction":"SSCOARy",
"biocyc":"META:RXN-8891",
"ec-code":"1.2.1.76",
"eco":"ECO:0000044",
"kegg.pathway":[
"map00650",
"map00720",
"map01100",
"map01120",
"map01200"
],
"kegg.reaction":"R09280",
"metanetx.reaction":"MNXR104542",
"rhea":[
"26450",
"26451",
"26452",
"26453"
],
"sbo":"SBO:0000200"
}
},
{
"id":"SUCOAS",
"name":"Succinyl-CoA synthetase (ADP-forming)",
"metabolites":{
"adp_c":1.0,
"atp_c":-1.0,
"coa_c":-1.0,
"pi_c":1.0,
"succ_c":-1.0,
"succoa_c":1.0
},
"lower_bound":-1000.0,
"upper_bound":1000.0,
"gene_reaction_rule":"WP_005508194_1 and WP_005508195_1",
"annotation":{
"bigg.reaction":"SUCOAS",
"biocyc":"META:SUCCCOASYN-RXN",
"ec-code":"6.2.1.5",
"eco":"ECO:0000044",
"kegg.pathway":[
"map00020",
"map00640",
"map00720",
"map01100",
"map01110",
"map01120",
"map01200"
],
"kegg.reaction":"R00405",
"metanetx.reaction":"MNXR104635",
"reactome":[
"R-ATH-70997",
"R-BTA-70997",
"R-CFA-70997",
"R-DDI-70997",
"R-DRE-70997",
"R-GGA-372977",
"R-GGA-373134",
"R-GGA-70997",
"R-HSA-70997",
"R-MMU-70997",
"R-OSA-70997",
"R-PFA-70997",
"R-RNO-70997",
"R-SCE-70997",
"R-SPO-70997",
"R-SSC-70997",
"R-TGU-70997",
"R-XTR-70997"
],
"rhea":[
"17661",
"17662",
"17663",
"17664"
],
"sbo":"SBO:0000176",
"seed.reaction":"rxn00285"
}
},
{
"id":"SUCR",
"name":"Sucrose hydrolyzing enzyme",
"metabolites":{
"fru_c":1.0,
"glc__D_c":1.0,
"h2o_c":-1.0,
"sucr_c":-1.0
},
"lower_bound":0.0,
"upper_bound":1000.0,
"gene_reaction_rule":"WP_005508438_1",
"annotation":{
"bigg.reaction":"SUCR",
"ec-code":[
"2.4.1.10",
"2.4.1.4",
"2.4.1.9",
"3.2.1.10",
"3.2.1.20",
"3.2.1.26",
"3.2.1.48"
],
"eco":"ECO:0000044",
"kegg.pathway":[
"map00052",
"map00500",
"map01100",
"map01110"
],
"kegg.reaction":[
"R00801",
"R06087"
],
"metanetx.reaction":"MNXR104638",
"sbo":"SBO:0000176",
"seed.reaction":"rxn00575"
}
},
{
"id":"SUCRt2",
"name":"Sucrose transport in via proton symport",
"metabolites":{
"h_c":1.0,
"h_e":-1.0,
"sucr_c":1.0,
"sucr_e":-1.0
},
"lower_bound":0.0,
"upper_bound":1000.0,
"gene_reaction_rule":"",
"annotation":{
"bigg.reaction":"SUCRt2",
"biocyc":"META:TRANS-RXN-244",
"eco":"ECO:0000001",
"metanetx.reaction":"MNXR104640",
"sbo":"SBO:0000659",
"seed.reaction":"rxn09658"
}
},
{
"id":"SULAabc",
"name":"Sulfoacetate transport via ABC system",
"metabolites":{
"adp_c":1.0,
"atp_c":-1.0,
"h2o_c":-1.0,
"h_c":1.0,
"pi_c":1.0,
"sula_c":1.0,
"sula_e":-1.0
},
"lower_bound":0.0,
"upper_bound":1000.0,
"gene_reaction_rule":"WP_005509206_1",
"annotation":{
"bigg.reaction":"SULAabc",
"eco":"ECO:0000044",
"metanetx.reaction":"MNXR104645",
"sbo":"SBO:0000657",
"seed.reaction":[
"rxn05656",
"rxn09277"
]
}
},
{
"id":"St",
"name":"Sulfur diffusion",
"metabolites":{
"s_c":1.0,
"s_e":-1.0
},
"lower_bound":-1000.0,
"upper_bound":1000.0,
"gene_reaction_rule":"spontaneous",
"annotation":{
"bigg.reaction":"St",
"eco":"ECO:0000044",
"metanetx.reaction":"MNXR138845",
"sbo":"SBO:0000658"
}
},
{
"id":"TAURabc",
"name":"Taurine transport via ABC system",
"metabolites":{
"adp_c":1.0,
"atp_c":-1.0,
"h2o_c":-1.0,
"h_c":1.0,
"pi_c":1.0,
"taur_c":1.0,
"taur_e":-1.0
},
"lower_bound":-1000.0,
"upper_bound":0.0,
"gene_reaction_rule":"WP_005509206_1",
"annotation":{
"bigg.reaction":"TAURabc",
"biocyc":[
"META:3.6.3.36-RXN",
"META:ABC-64-RXN"
],
"ec-code":"3.6.3.36",
"eco":"ECO:0000044",
"metanetx.reaction":"MNXR104732",
"rhea":[
"14613#1",
"14614#1",
"14615#1",
"14616#1",
"14613",
"14614",
"14615",
"14616"
],
"sbo":"SBO:0000657",
"seed.reaction":[
"rxn05172",
"rxn09285"
]
}
},
{
"id":"TDP",
"name":"Thiamin pyrophosphatase",
"metabolites":{
"h2o_c":-1.0,
"h_c":1.0,
"pi_c":1.0,
"thmmp_c":1.0,
"thmpp_c":-1.0
},
"lower_bound":0.0,
"upper_bound":1000.0,
"gene_reaction_rule":"WP_005504058_1",
"annotation":{
"bigg.reaction":"TDP",
"biocyc":"META:RXN0-3542",
"ec-code":[
"3.6.1",
"3.6.1.-",
"3.6.1.15"
],
"eco":"ECO:0000044",
"kegg.pathway":[
"map00730",
"map01100"
],
"kegg.reaction":"R00615",
"metanetx.reaction":"MNXR104756",
"rhea":[
"27998",
"27999",
"28000",
"28001"
],
"sbo":"SBO:0000376",
"seed.reaction":"rxn00436"
}
},
{
"id":"TECA1S45",
"name":"Glycerol teichoic acid  n45   unlinked  unsubstituted",
"metabolites":{
"cdpglyc_c":-45.0,
"cmp_c":45.0,
"gtca1_45_BS_c":1.0,
"h_c":46.0,
"uacgam_c":-1.0,
"uacmam_c":-1.0,
"udp_c":1.0,
"ump_c":1.0
},
"lower_bound":0.0,
"upper_bound":1000.0,
"gene_reaction_rule":"WP_005505398_1",
"annotation":{
"bigg.reaction":"TECA1S45",
"eco":"ECO:0000044",
"metanetx.reaction":"MNXR143403",
"sbo":"SBO:0000176"
}
},
{
"id":"TECA2S45",
"name":"Glycerol teichoic acid  n45   unlinked  D ala substituted",
"metabolites":{
"ala__D_c":-45.0,
"amp_c":45.0,
"atp_c":-45.0,
"cdpglyc_c":-45.0,
"cmp_c":45.0,
"gtca2_45_BS_c":1.0,
"h2o_c":-45.0,
"h_c":91.0,
"ppi_c":45.0,
"uacgam_c":-1.0,
"uacmam_c":-1.0,
"udp_c":1.0,
"ump_c":1.0
},
"lower_bound":0.0,
"upper_bound":1000.0,
"gene_reaction_rule":"WP_005505398_1",
"annotation":{
"bigg.reaction":"TECA2S45",
"eco":"ECO:0000044",
"metanetx.reaction":"MNXR143405",
"sbo":"SBO:0000176"
}
},
{
"id":"TECA3S45",
"name":"Glycerol teichoic acid  n45   unlinked  glucose substituted",
"metabolites":{
"cdpglyc_c":-45.0,
"cmp_c":45.0,
"gtca3_45_BS_c":1.0,
"h2o_c":-1.0,
"h_c":91.0,
"uacgam_c":-1.0,
"uacmam_c":-1.0,
"udp_c":46.0,
"udpg_c":-45.0,
"ump_c":1.0
},
"lower_bound":0.0,
"upper_bound":1000.0,
"gene_reaction_rule":"WP_005505398_1",
"annotation":{
"bigg.reaction":"TECA3S45",
"eco":"ECO:0000044",
"metanetx.reaction":"MNXR143407",
"sbo":"SBO:0000176"
}
},
{
"id":"TETDHpp2",
"name":"Tetrathionate Dehydrogenase Demethylmenaquinol 8 periplasm ",
"metabolites":{
"2dmmq8_c":1.0,
"2dmmql8_c":-1.0,
"h_p":2.0,
"tet_p":-1.0,
"tsul_p":2.0
},
"lower_bound":0.0,
"upper_bound":1000.0,
"gene_reaction_rule":"",
"annotation":{
"bigg.reaction":"TETDHpp2",
"eco":"ECO:0000001",
"metanetx.reaction":"MNXR104780",
"sbo":"SBO:0000660"
}
},
{
"id":"TETtex",
"name":"Tetrathionate transport via diffusion extracellular to periplasm ",
"metabolites":{
"tet_e":-1.0,
"tet_p":1.0
},
"lower_bound":-1000.0,
"upper_bound":0.0,
"gene_reaction_rule":"",
"annotation":{
"bigg.reaction":"TETtex",
"eco":"ECO:0000001",
"metanetx.reaction":"MNXR104796",
"sbo":"SBO:0000658"
}
},
{
"id":"THFOR2",
"name":"5,6,7,8-Tetrahydrofolate:NADP+ oxidoreductase",
"metabolites":{
"fol_c":-1.0,
"h_c":-2.0,
"nadp_c":2.0,
"nadph_c":-2.0,
"thf_c":1.0
},
"lower_bound":0.0,
"upper_bound":1000.0,
"gene_reaction_rule":"WP_005508342_1",
"annotation":{
"bigg.reaction":"THFOR2",
"ec-code":"1.5.1.3",
"eco":"ECO:0000044",
"kegg.pathway":[
"map00670",
"map00790",
"map01100",
"map01240"
],
"kegg.reaction":"R00940",
"metanetx.reaction":"MNXR104810",
"sbo":"SBO:0000200"
}
},
{
"id":"THIORDXi",
"name":"Hydrogen peroxide reductase (thioredoxin)",
"metabolites":{
"h2o2_c":-1.0,
"h2o_c":2.0,
"trdox_c":1.0,
"trdrd_c":-1.0
},
"lower_bound":0.0,
"upper_bound":1000.0,
"gene_reaction_rule":"WP_005504813_1 or WP_005508643_1 or ( WP_005504074_1 and WP_005508643_1 ) or ( WP_005504813_1 and WP_005508643_1 )",
"annotation":{
"bigg.reaction":"THIORDXi",
"biocyc":"META:RXN0-267",
"ec-code":[
"1.11.1.15",
"1.11.1.16"
],
"eco":[
"ECO:0000044",
"ECO:0000008"
],
"metanetx.reaction":"MNXR104815",
"sbo":"SBO:0000200",
"seed.reaction":"rxn09296"
}
},
{
"id":"THRD_L",
"name":"L-threonine deaminase",
"metabolites":{
"2obut_c":1.0,
"nh4_c":1.0,
"thr__L_c":-1.0
},
"lower_bound":0.0,
"upper_bound":1000.0,
"gene_reaction_rule":"WP_005506856_1",
"annotation":{
"bigg.reaction":"THRD",
"biocyc":[
"META:THREDEHYD-RXN",
"META:THREODEHYD-RXN"
],
"ec-code":[
"4.3.1.19",
"1.1.1.103"
],
"eco":"ECO:0000044",
"kegg.pathway":[
"map00260",
"map00290",
"map01100",
"map01110",
"map01230"
],
"kegg.reaction":[
"R00996",
"R01465"
],
"metanetx.reaction":[
"MNXR104714",
"MNXR103402"
],
"reactome":"R-HSA-6798667",
"rhea":[
"22108",
"22109",
"22110",
"22111",
"13161",
"13162",
"13163",
"13164"
],
"sbo":"SBO:0000176",
"seed.reaction":[
"rxn00737",
"rxn01068"
]
}
},
{
"id":"THRS",
"name":"Threonine synthase",
"metabolites":{
"h2o_c":-1.0,
"phom_c":-1.0,
"pi_c":1.0,
"thr__L_c":1.0
},
"lower_bound":0.0,
"upper_bound":1000.0,
"gene_reaction_rule":"WP_005507788_1",
"annotation":{
"bigg.reaction":"THRS",
"biocyc":"META:THRESYN-RXN",
"ec-code":"4.2.3.1",
"eco":"ECO:0000044",
"kegg.pathway":[
"map00260",
"map01100",
"map01110",
"map01120",
"map01230"
],
"kegg.reaction":"R01466",
"metanetx.reaction":"MNXR104846",
"rhea":[
"10840",
"10841",
"10842",
"10843"
],
"sbo":"SBO:0000178",
"seed.reaction":"rxn01069"
}
},
{
"id":"THRabc",
"name":"L-threonine transport via ABC system",
"metabolites":{
"adp_c":1.0,
"atp_c":-1.0,
"h2o_c":-1.0,
"h_c":1.0,
"pi_c":1.0,
"thr__L_c":1.0,
"thr__L_e":-1.0
},
"lower_bound":-1000.0,
"upper_bound":0.0,
"gene_reaction_rule":"( WP_005509185_1 and WP_005509186_1 ) or ( WP_005508312_1 and WP_005504788_1 and WP_005508313_1 ) or ( WP_005508486_1 and WP_005508487_1 and WP_005508489_1 )",
"annotation":{
"bigg.reaction":"THRabc",
"eco":[
"ECO:0000044",
"ECO:0000008"
],
"metacyc.reaction":"TRANS-RXN2DPG-23",
"metanetx.reaction":"MNXR104849",
"sbo":"SBO:0000657",
"seed.reaction":[
"rxn05169",
"rxn09301"
]
}
},
{
"id":"THRt2pp",
"name":"L-threonine efflux transport via proton antiport (periplasm)",
"metabolites":{
"h_c":1.0,
"h_p":-1.0,
"thr__L_c":-1.0,
"thr__L_p":1.0
},
"lower_bound":0.0,
"upper_bound":1000.0,
"gene_reaction_rule":"WP_005507566_1",
"annotation":{
"bigg.reaction":"THRt2pp",
"biocyc":"META:TRANS-RXN0-0244",
"eco":"ECO:0000008",
"metanetx.reaction":"MNXR104851",
"rhea":[
"28995",
"28996",
"28997",
"28998"
],
"sbo":"SBO:0000660",
"seed.reaction":[
"rxn09304",
"rxn13747"
]
}
},
{
"id":"THRt4pp",
"name":"L-threonine  via sodium symport (periplasm)",
"metabolites":{
"na1_c":1.0,
"na1_p":-1.0,
"thr__L_c":1.0,
"thr__L_p":-1.0
},
"lower_bound":0.0,
"upper_bound":1000.0,
"gene_reaction_rule":"WP_005509157_1",
"annotation":{
"bigg.reaction":"THRt4pp",
"eco":"ECO:0000008",
"metanetx.reaction":"MNXR104842",
"sbo":"SBO:0000659",
"seed.reaction":[
"rxn09306",
"rxn10186"
]
}
},
{
"id":"THYMt",
"name":"Thymine reversible transport via facilated diffusion",
"metabolites":{
"thym_c":1.0,
"thym_e":-1.0
},
"lower_bound":-1000.0,
"upper_bound":1000.0,
"gene_reaction_rule":"",
"annotation":{
"bigg.reaction":"THYMt",
"biocyc":"META:TRANS-RXN0-524",
"eco":"ECO:0000001",
"metanetx.reaction":"MNXR104853",
"sbo":"SBO:0000658",
"seed.reaction":"rxn09309"
}
},
{
"id":"THZPSN",
"name":"Thiazole phosphate synthesis",
"metabolites":{
"4hba_c":1.0,
"4mpetz_c":1.0,
"ala__L_c":1.0,
"amp_c":1.0,
"atp_c":-1.0,
"co2_c":1.0,
"cys__L_c":-1.0,
"dxyl5p_c":-1.0,
"h2o_c":1.0,
"h_c":1.0,
"ppi_c":1.0,
"tyr__L_c":-1.0
},
"lower_bound":0.0,
"upper_bound":1000.0,
"gene_reaction_rule":"WP_005506750_1 or WP_005508379_1",
"annotation":{
"bigg.reaction":"THZPSN",
"eco":"ECO:0000008",
"metanetx.reaction":"MNXR104858",
"sbo":"SBO:0000176",
"seed.reaction":"rxn09310"
}
},
{
"id":"TKT2",
"name":"Transketolase",
"metabolites":{
"e4p_c":-1.0,
"f6p_c":1.0,
"g3p_c":1.0,
"xu5p__D_c":-1.0
},
"lower_bound":-1000.0,
"upper_bound":1000.0,
"gene_reaction_rule":"WP_005509116_1",
"annotation":{
"bigg.reaction":"TKT2",
"biocyc":"META:2TRANSKETO-RXN",
"ec-code":"2.2.1.1",
"eco":"ECO:0000044",
"kegg.pathway":[
"map00030",
"map01100",
"map01110",
"map01120",
"map01200",
"map01230"
],
"kegg.reaction":"R01830",
"metanetx.reaction":"MNXR104869",
"rhea":[
"27626",
"27627",
"27628",
"27629"
],
"sbo":"SBO:0000402"
}
},
{
"id":"TMDS",
"name":"Thymidylate synthase",
"metabolites":{
"dhf_c":1.0,
"dtmp_c":1.0,
"dump_c":-1.0,
"mlthf_c":-1.0
},
"lower_bound":0.0,
"upper_bound":1000.0,
"gene_reaction_rule":"WP_005508344_1",
"annotation":{
"bigg.reaction":"TMDS",
"ec-code":"2.1.1.45",
"eco":"ECO:0000044",
"kegg.pathway":[
"map00240",
"map00670",
"map01100",
"map01232"
],
"kegg.reaction":"R02101",
"metanetx.reaction":"MNXR104889",
"rhea":[
"12104",
"12105",
"12106",
"12107"
],
"sbo":"SBO:0000214"
}
},
{
"id":"TMPK",
"name":"Thiamine-phosphate kinase",
"metabolites":{
"adp_c":1.0,
"atp_c":-1.0,
"thmmp_c":-1.0,
"thmpp_c":1.0
},
"lower_bound":0.0,
"upper_bound":1000.0,
"gene_reaction_rule":"",
"annotation":{
"bigg.reaction":"TMPK",
"biocyc":"META:THI-P-KIN-RXN",
"ec-code":"2.7.4.16",
"eco":"ECO:0000001",
"kegg.pathway":[
"map00730",
"map01100",
"map01240"
],
"kegg.reaction":"R00617",
"metanetx.reaction":"MNXR104907",
"rhea":[
"15913",
"15914",
"15915",
"15916"
],
"sbo":"SBO:0000216",
"seed.reaction":"rxn00438"
}
},
{
"id":"TMPPP",
"name":"Thiamine-phosphate diphosphorylase",
"metabolites":{
"2mahmp_c":-1.0,
"4mpetz_c":-1.0,
"h_c":-1.0,
"ppi_c":1.0,
"thmmp_c":1.0
},
"lower_bound":0.0,
"upper_bound":1000.0,
"gene_reaction_rule":"WP_005509014_1",
"annotation":{
"bigg.reaction":"TMPPP",
"biocyc":"META:THI-P-SYN-RXN",
"ec-code":"2.5.1.3",
"eco":"ECO:0000044",
"kegg.pathway":[
"map00730",
"map01100",
"map01240"
],
"kegg.reaction":"R03223",
"metanetx.reaction":"MNXR104908",
"rhea":[
"22328",
"22329",
"22330",
"22331"
],
"sbo":"SBO:0000402",
"seed.reaction":"rxn02305"
}
},
{
"id":"TOLt2pp",
"name":"Toluene transport in via proton symport",
"metabolites":{
"h_c":1.0,
"h_p":-1.0,
"tol_c":1.0,
"tol_p":-1.0
},
"lower_bound":0.0,
"upper_bound":1000.0,
"gene_reaction_rule":"",
"annotation":{
"bigg.reaction":"TOLt2pp",
"eco":"ECO:0000001",
"metanetx.reaction":"MNXR104916",
"sbo":"SBO:0000659"
}
},
{
"id":"TOLt7",
"name":"Toluene  transport out via proton antiport  cytosolperiplasm ",
"metabolites":{
"h_c":1.0,
"h_p":-1.0,
"tol_c":-1.0,
"tol_p":1.0
},
"lower_bound":0.0,
"upper_bound":1000.0,
"gene_reaction_rule":"",
"annotation":{
"bigg.reaction":"TOLt7",
"eco":"ECO:0000001",
"sbo":"SBO:0000660"
}
},
{
"id":"TPI",
"name":"Triose-phosphate isomerase",
"metabolites":{
"dhap_c":-1.0,
"g3p_c":1.0
},
"lower_bound":-1000.0,
"upper_bound":1000.0,
"gene_reaction_rule":"WP_005509129_1",
"annotation":{
"bigg.reaction":"TPI",
"biocyc":"META:TRIOSEPISOMERIZATION-RXN",
"ec-code":"5.3.1.1",
"eco":"ECO:0000044",
"kegg.pathway":[
"map00010",
"map00051",
"map00562",
"map00710",
"map01100",
"map01110",
"map01120",
"map01200",
"map01230"
],
"kegg.reaction":"R01015",
"metanetx.reaction":"MNXR104918",
"reactome":[
"R-ATH-70454",
"R-ATH-70481",
"R-BTA-70454",
"R-BTA-70481",
"R-CEL-70454",
"R-CEL-70481",
"R-CFA-70454",
"R-CFA-70481",
"R-DDI-70454",
"R-DDI-70481",
"R-DME-70454",
"R-DME-70481",
"R-DRE-70454",
"R-DRE-70481",
"R-GGA-352914",
"R-GGA-352927",
"R-GGA-70454",
"R-GGA-70481",
"R-HSA-70454",
"R-HSA-70481",
"R-MMU-70454",
"R-MMU-70481",
"R-OSA-70454",
"R-OSA-70481",
"R-PFA-70454",
"R-PFA-70481",
"R-RNO-70454",
"R-RNO-70481",
"R-SCE-70454",
"R-SCE-70481",
"R-SPO-70454",
"R-SPO-70481",
"R-SSC-70454",
"R-SSC-70481",
"R-XTR-70454",
"R-XTR-70481"
],
"rhea":[
"18585",
"18586",
"18587",
"18588"
],
"sbo":"SBO:0000377",
"seed.reaction":"rxn00747"
}
},
{
"id":"TRDR",
"name":"Thioredoxin reductase (NADPH)",
"metabolites":{
"h_c":-1.0,
"nadp_c":1.0,
"nadph_c":-1.0,
"trdox_c":-1.0,
"trdrd_c":1.0
},
"lower_bound":0.0,
"upper_bound":1000.0,
"gene_reaction_rule":"WP_005504074_1 or WP_005504813_1",
"annotation":{
"bigg.reaction":"TRDR",
"biocyc":"META:THIOREDOXIN-REDUCT-NADPH-RXN",
"ec-code":[
"1.6.4.5",
"1.8.1.9"
],
"eco":[
"ECO:0000044",
"ECO:0000008"
],
"kegg.reaction":"R02016",
"metanetx.reaction":"MNXR104766",
"sbo":"SBO:0000200",
"seed.reaction":"rxn05289"
}
},
{
"id":"TRE6PH",
"name":"Trehalose-6-phosphate hydrolase",
"metabolites":{
"g6p_c":1.0,
"glc__D_c":1.0,
"h2o_c":-1.0,
"tre6p_c":-1.0
},
"lower_bound":0.0,
"upper_bound":1000.0,
"gene_reaction_rule":"WP_005508438_1",
"annotation":{
"bigg.reaction":"TRE6PH",
"biocyc":"META:TRE6PHYDRO-RXN",
"ec-code":[
"3.2.1.122",
"3.2.1.93"
],
"eco":"ECO:0000044",
"kegg.pathway":[
"map00500",
"map01100"
],
"kegg.reaction":[
"R00837",
"R06113"
],
"metanetx.reaction":"MNXR104925",
"rhea":[
"23008",
"23009",
"23010",
"23011"
],
"sbo":"SBO:0000376",
"seed.reaction":"rxn00606"
}
},
{
"id":"TRE6P_Et",
"name":"Alpha,alpha'-Trehalose 6-phosphate transport (transport mechanism unknown - evidence from biolog data)",
"metabolites":{
"tre6p_c":1.0,
"tre6p_e":-1.0
},
"lower_bound":-1000.0,
"upper_bound":1000.0,
"gene_reaction_rule":"",
"annotation":{
"bigg.reaction":"TRE6P_Et",
"eco":"ECO:0000001",
"sbo":"SBO:0000658"
}
},
{
"id":"TREHpp",
"name":"Alpha,alpha-trehalase (periplasm)",
"metabolites":{
"glc__D_p":2.0,
"h2o_p":-1.0,
"tre_p":-1.0
},
"lower_bound":0.0,
"upper_bound":1000.0,
"gene_reaction_rule":"",
"annotation":{
"bigg.reaction":"TREHpp",
"ec-code":"3.2.1.28",
"eco":"ECO:0000001",
"kegg.pathway":[
"map00500",
"map01100",
"map01110"
],
"kegg.reaction":[
"R00010",
"R06103"
],
"metanetx.reaction":"MNXR95163",
"rhea":[
"20868",
"20869",
"20870",
"20871"
],
"sbo":"SBO:0000376",
"seed.reaction":"rxn00007"
}
},
{
"id":"TREpts",
"name":"Trehalose transport via PEP:Pyr PTS",
"metabolites":{
"pep_c":-1.0,
"pyr_c":1.0,
"tre6p_c":1.0,
"tre_e":-1.0
},
"lower_bound":0.0,
"upper_bound":1000.0,
"gene_reaction_rule":"WP_005508365_1",
"annotation":{
"bigg.reaction":"TREpts",
"ec-code":"2.7.1.69",
"eco":"ECO:0000008",
"metanetx.reaction":"MNXR104931",
"sbo":"SBO:0000657",
"seed.reaction":[
"rxn02005",
"rxn09322"
]
}
},
{
"id":"TREptspp",
"name":"Trehalose transport via PEP:Pyr PTS (periplasm)",
"metabolites":{
"pep_c":-1.0,
"pyr_c":1.0,
"tre6p_c":1.0,
"tre_p":-1.0
},
"lower_bound":0.0,
"upper_bound":1000.0,
"gene_reaction_rule":"WP_005508440_1 or ( WP_005504506_1 and WP_005507926_1 )",
"annotation":{
"bigg.reaction":"TREptspp",
"ec-code":"2.7.1.69",
"eco":"ECO:0000008",
"metanetx.reaction":"MNXR104931",
"sbo":"SBO:0000657",
"seed.reaction":[
"rxn02005",
"rxn09322"
]
}
},
{
"id":"TREtex",
"name":"Trehalose transport via diffusion (extracellular to periplasm)",
"metabolites":{
"tre_e":-1.0,
"tre_p":1.0
},
"lower_bound":-1000.0,
"upper_bound":1000.0,
"gene_reaction_rule":"",
"annotation":{
"bigg.reaction":"TREtex",
"eco":"ECO:0000001",
"metanetx.reaction":"MNXR104933",
"rhea":[
"17629",
"17630",
"17631",
"17632"
],
"sbo":"SBO:0000658",
"seed.reaction":"rxn09323"
}
},
{
"id":"TRPt2rpp",
"name":"L-tryptophan reversible transport via proton symport (periplasm)",
"metabolites":{
"h_c":1.0,
"h_p":-1.0,
"trp__L_c":1.0,
"trp__L_p":-1.0
},
"lower_bound":0.0,
"upper_bound":1000.0,
"gene_reaction_rule":"WP_005509266_1",
"annotation":{
"bigg.reaction":"TRPt2rpp",
"biocyc":"META:TRANS-RXN-76",
"eco":"ECO:0000008",
"metanetx.reaction":"MNXR104950",
"rhea":[
"28879",
"28880",
"28881",
"28882"
],
"sbo":"SBO:0000659",
"seed.reaction":[
"rxn05663",
"rxn09326",
"rxn09709"
]
}
},
{
"id":"TRPtex",
"name":"L-tryptophan transport via diffusion (extracellular to periplasm)",
"metabolites":{
"trp__L_e":-1.0,
"trp__L_p":1.0
},
"lower_bound":-1000.0,
"upper_bound":1000.0,
"gene_reaction_rule":"",
"annotation":{
"bigg.reaction":"TRPtex",
"biocyc":"META:RXN66-449",
"eco":"ECO:0000001",
"metanetx.reaction":"MNXR104949",
"sbo":"SBO:0000658",
"seed.reaction":[
"rxn05222",
"rxn09327"
]
}
},
{
"id":"TSULR3e",
"name":"Thiosulfate Reductase",
"metabolites":{
"gthox_c":1.0,
"gthrd_c":-2.0,
"h2s_c":1.0,
"so3_c":1.0,
"tsul_c":-1.0
},
"lower_bound":-1000.0,
"upper_bound":0.0,
"gene_reaction_rule":"",
"annotation":{
"bigg.reaction":"TSULR3e",
"biocyc":"META:THIOSULFATE--THIOL-SULFURTRANSFERASE-RXN",
"ec-code":"2.8.1.3",
"eco":"ECO:0000001",
"kegg.pathway":[
"map00480",
"map01100"
],
"kegg.reaction":"R01875",
"metanetx.reaction":"MNXR104963",
"rhea":[
"14505",
"14506",
"14507",
"14508"
],
"sbo":"SBO:0000402",
"seed.reaction":"rxn06060"
}
},
{
"id":"TSULabcpp",
"name":"Thiosulfate transport via ABC system (periplasm)",
"metabolites":{
"adp_c":1.0,
"atp_c":-1.0,
"h2o_c":-1.0,
"h_c":1.0,
"pi_c":1.0,
"tsul_c":1.0,
"tsul_p":-1.0
},
"lower_bound":0.0,
"upper_bound":1000.0,
"gene_reaction_rule":"WP_005508129_1 or WP_005508458_1",
"annotation":{
"bigg.reaction":"TSULabcpp",
"biocyc":"META:ABC-7-RXN",
"ec-code":"3.6.3.25",
"eco":[
"ECO:0000044",
"ECO:0000008"
],
"metanetx.reaction":"MNXR104964",
"rhea":[
"29871#1",
"29872#1",
"29873#1",
"29874#1",
"29871",
"29872",
"29873",
"29874"
],
"sbo":"SBO:0000657",
"seed.reaction":[
"rxn05176",
"rxn09329"
]
}
},
{
"id":"TTDCAtexi",
"name":"Tetradecanoate transport via facilitated irreversible diffusion (extracellular to periplasm)",
"metabolites":{
"ttdca_e":-1.0,
"ttdca_p":1.0
},
"lower_bound":0.0,
"upper_bound":1000.0,
"gene_reaction_rule":"",
"annotation":{
"bigg.reaction":"TTDCAtexi",
"eco":"ECO:0000001",
"metanetx.reaction":"MNXR99092",
"sbo":"SBO:0000658"
}
},
{
"id":"TYRTA",
"name":"Tyrosine transaminase",
"metabolites":{
"34hpp_c":1.0,
"akg_c":-1.0,
"glu__L_c":1.0,
"tyr__L_c":-1.0
},
"lower_bound":-1000.0,
"upper_bound":1000.0,
"gene_reaction_rule":"WP_005508355_1",
"annotation":{
"bigg.reaction":"TYRTA",
"biocyc":"META:TYROSINE-AMINOTRANSFERASE-RXN",
"ec-code":[
"2.6.1.1",
"2.6.1.5",
"2.6.1.57",
"2.6.1.9"
],
"eco":"ECO:0000044",
"kegg.pathway":[
"map00130",
"map00350",
"map00400",
"map00401",
"map00950",
"map01100",
"map01110",
"map01210",
"map01230"
],
"kegg.reaction":"R00734",
"metanetx.reaction":"MNXR105000",
"reactome":[
"R-ATH-517444",
"R-ATH-71155",
"R-BTA-517444",
"R-BTA-71155",
"R-CEL-517444",
"R-CEL-71155",
"R-CFA-517444",
"R-CFA-71155",
"R-DDI-517444",
"R-DDI-71155",
"R-DME-517444",
"R-DME-71155",
"R-DRE-517444",
"R-DRE-71155",
"R-GGA-517444",
"R-GGA-71155",
"R-HSA-517444",
"R-HSA-71155",
"R-MMU-517444",
"R-MMU-71155",
"R-OSA-517444",
"R-OSA-71155",
"R-RNO-517444",
"R-RNO-71155",
"R-SCE-517444",
"R-SCE-71155",
"R-SSC-517444",
"R-SSC-71155",
"R-TGU-517444",
"R-TGU-71155",
"R-XTR-517444",
"R-XTR-71155"
],
"rhea":[
"15093",
"15094",
"15095",
"15096"
],
"sbo":"SBO:0000402",
"seed.reaction":"rxn00527"
}
},
{
"id":"TYRt2rpp",
"name":"L-tyrosine reversible transport via proton symport (periplasm)",
"metabolites":{
"h_c":1.0,
"h_p":-1.0,
"tyr__L_c":1.0,
"tyr__L_p":-1.0
},
"lower_bound":0.0,
"upper_bound":1000.0,
"gene_reaction_rule":"WP_005509266_1",
"annotation":{
"bigg.reaction":"TYRt2rpp",
"biocyc":"META:TRANS-RXN-77",
"eco":"ECO:0000008",
"metanetx.reaction":"MNXR105003",
"rhea":[
"28875",
"28876",
"28877",
"28878"
],
"sbo":"SBO:0000659",
"seed.reaction":[
"rxn05301",
"rxn09338",
"rxn09708",
"rxn09831",
"rxn13412"
]
}
},
{
"id":"TYRtex",
"name":"L-tyrosine transport via diffusion (extracellular to periplasm)",
"metabolites":{
"tyr__L_e":-1.0,
"tyr__L_p":1.0
},
"lower_bound":-1000.0,
"upper_bound":1000.0,
"gene_reaction_rule":"",
"annotation":{
"bigg.reaction":"TYRtex",
"biocyc":"META:RXN66-446",
"eco":"ECO:0000001",
"metanetx.reaction":"MNXR105002",
"sbo":"SBO:0000658",
"seed.reaction":[
"rxn09339",
"rxn10974"
]
}
},
{
"id":"UAAGDS",
"name":"UDP-N-acetylmuramoyl-L-alanyl-D-glutamyl-meso-2,6-diaminopimelate synthetase",
"metabolites":{
"26dap__M_c":-1.0,
"adp_c":1.0,
"atp_c":-1.0,
"h_c":1.0,
"pi_c":1.0,
"uamag_c":-1.0,
"ugmd_c":1.0
},
"lower_bound":0.0,
"upper_bound":1000.0,
"gene_reaction_rule":"",
"annotation":{
"bigg.reaction":"UAAGDS",
"ec-code":"6.3.2.13",
"eco":"ECO:0000001",
"metanetx.reaction":"MNXR105013",
"sbo":"SBO:0000176"
}
},
{
"id":"UAG2E",
"name":"UDP-N-acetylglucosamine 2-epimerase",
"metabolites":{
"uacgam_c":-1.0,
"uacmam_c":1.0
},
"lower_bound":-1000.0,
"upper_bound":1000.0,
"gene_reaction_rule":"",
"annotation":{
"bigg.reaction":"UAG2E",
"biocyc":"META:UDPGLCNACEPIM-RXN",
"ec-code":"5.1.3.14",
"eco":"ECO:0000001",
"kegg.pathway":[
"map00520",
"map00541",
"map01100",
"map01250"
],
"kegg.reaction":"R00420",
"metanetx.reaction":"MNXR141025",
"rhea":[
"17213",
"17214",
"17215",
"17216"
],
"sbo":"SBO:0000377",
"seed.reaction":"rxn00297"
}
},
{
"id":"UAGCVT",
"name":"UDP-N-acetylglucosamine 1-carboxyvinyltransferase",
"metabolites":{
"pep_c":-1.0,
"pi_c":1.0,
"uaccg_c":1.0,
"uacgam_c":-1.0
},
"lower_bound":0.0,
"upper_bound":1000.0,
"gene_reaction_rule":"WP_005505632_1",
"annotation":{
"bigg.reaction":"UAGCVT",
"biocyc":"META:UDPNACETYLGLUCOSAMENOLPYRTRANS-RXN",
"ec-code":"2.5.1.7",
"eco":"ECO:0000044",
"kegg.pathway":[
"map00520",
"map00550",
"map01100",
"map01250"
],
"kegg.reaction":"R00660",
"metanetx.reaction":"MNXR105032",
"rhea":[
"18681",
"18682",
"18683",
"18684"
],
"sbo":"SBO:0000402",
"seed.reaction":"rxn00461"
}
},
{
"id":"UAGDP_1",
"name":"UDP-N-acetylglucosamine diphosphorylase",
"metabolites":{
"acgam1p_c":-1.0,
"h_c":-1.0,
"ppi_c":1.0,
"uacgam_c":1.0,
"utp_c":-1.0
},
"lower_bound":0.0,
"upper_bound":1000.0,
"gene_reaction_rule":"",
"annotation":{
"bigg.reaction":"UAGDP_1",
"eco":"ECO:0000001",
"sbo":"SBO:0000216"
}
},
{
"id":"UAGHD",
"name":"",
"metabolites":{
"h_c":-1.0,
"nad_c":1.0,
"nadh_c":-1.0,
"uaccg_c":-1.0,
"uamr_c":1.0
},
"lower_bound":0.0,
"upper_bound":1000.0,
"gene_reaction_rule":"",
"annotation":{
"bigg.reaction":"UAGHD",
"eco":"ECO:0000001",
"sbo":"SBO:0000176"
}
},
{
"id":"UAGPT3",
"name":"UDP-N-acetylglucosamine-N-acetylmuramyl-(pentapeptide)pyrophosphoryl-undecaprenol N-acetylglucosamine transferase",
"metabolites":{
"h_c":1.0,
"uaagmda_c":1.0,
"uacgam_c":-1.0,
"uagmda_c":-1.0,
"udp_c":1.0
},
"lower_bound":0.0,
"upper_bound":1000.0,
"gene_reaction_rule":"",
"annotation":{
"bigg.reaction":"UAGPT3",
"biocyc":"META:NACGLCTRANS-RXN",
"ec-code":"2.4.1.227",
"eco":"ECO:0000001",
"kegg.pathway":[
"map00550",
"map01100"
],
"kegg.reaction":[
"R05032",
"R06174"
],
"metanetx.reaction":"MNXR139325",
"rhea":[
"31227",
"31228",
"31229",
"31230"
],
"sbo":"SBO:0000217",
"seed.reaction":"rxn03408"
}
},
{
"id":"UAMAGS",
"name":"UDP-N-acetylmuramoyl-L-alanyl-D-glutamate synthetase",
"metabolites":{
"adp_c":1.0,
"atp_c":-1.0,
"glu__D_c":-1.0,
"h_c":1.0,
"pi_c":1.0,
"uama_c":-1.0,
"uamag_c":1.0
},
"lower_bound":0.0,
"upper_bound":1000.0,
"gene_reaction_rule":"",
"annotation":{
"bigg.reaction":"UAMAGS",
"biocyc":"META:UDP-NACMURALA-GLU-LIG-RXN",
"ec-code":"6.3.2.9",
"eco":"ECO:0000001",
"kegg.pathway":[
"map00470",
"map00550",
"map01100"
],
"kegg.reaction":"R02783",
"metanetx.reaction":"MNXR105038",
"rhea":[
"16429",
"16430",
"16431",
"16432"
],
"sbo":"SBO:0000176",
"seed.reaction":[
"rxn02008",
"rxn11252"
]
}
},
{
"id":"UAMAS",
"name":"UDP-N-acetylmuramoyl-L-alanine synthetase",
"metabolites":{
"adp_c":1.0,
"ala__L_c":-1.0,
"atp_c":-1.0,
"h_c":1.0,
"pi_c":1.0,
"uama_c":1.0,
"uamr_c":-1.0
},
"lower_bound":0.0,
"upper_bound":1000.0,
"gene_reaction_rule":"WP_044141912_1",
"annotation":{
"bigg.reaction":"UAMAS",
"biocyc":"META:UDP-NACMUR-ALA-LIG-RXN",
"ec-code":"6.3.2.8",
"eco":"ECO:0000044",
"kegg.pathway":[
"map00550",
"map01100"
],
"kegg.reaction":"R03193",
"metanetx.reaction":"MNXR141024",
"rhea":[
"23372",
"23373",
"23374",
"23375"
],
"sbo":"SBO:0000176",
"seed.reaction":[
"rxn02286",
"rxn11251"
]
}
},
{
"id":"UDCPDP",
"name":"Undecaprenyl-diphosphatase",
"metabolites":{
"h2o_c":-1.0,
"h_c":1.0,
"pi_c":1.0,
"udcpdp_c":-1.0,
"udcpp_c":1.0
},
"lower_bound":0.0,
"upper_bound":1000.0,
"gene_reaction_rule":"",
"annotation":{
"bigg.reaction":"UDCPDP",
"eco":"ECO:0000001",
"metanetx.reaction":"MNXR105042",
"rhea":[
"17069",
"17070",
"17071",
"17072"
],
"sbo":"SBO:0000176"
}
},
{
"id":"UDPG4E",
"name":"UDPglucose 4-epimerase",
"metabolites":{
"udpg_c":-1.0,
"udpgal_c":1.0
},
"lower_bound":-1000.0,
"upper_bound":1000.0,
"gene_reaction_rule":"WP_005507798_1 or WP_005508490_1",
"annotation":{
"bigg.reaction":"UDPG4E",
"biocyc":"META:UDPGLUCEPIM-RXN",
"ec-code":"5.1.3.2",
"eco":"ECO:0000044",
"kegg.pathway":[
"map00052",
"map00520",
"map00541",
"map01100",
"map01250"
],
"kegg.reaction":"R00291",
"metanetx.reaction":"MNXR143428",
"reactome":[
"R-ATH-70369",
"R-BTA-70369",
"R-CEL-70369",
"R-CFA-70369",
"R-DDI-70369",
"R-DME-70369",
"R-DRE-70369",
"R-GGA-70369",
"R-HSA-70369",
"R-MMU-70369",
"R-OSA-70369",
"R-RNO-70369",
"R-SCE-70369",
"R-SPO-70369",
"R-SSC-70369",
"R-TGU-70369",
"R-XTR-70369"
],
"rhea":[
"22168",
"22169",
"22170",
"22171"
],
"sbo":"SBO:0000377",
"seed.reaction":"rxn00214"
}
},
{
"id":"UGLT",
"name":"UDPglucose--hexose-1-phosphate uridylyltransferase",
"metabolites":{
"g1p_c":1.0,
"gal1p_c":-1.0,
"udpg_c":-1.0,
"udpgal_c":1.0
},
"lower_bound":-1000.0,
"upper_bound":1000.0,
"gene_reaction_rule":"",
"annotation":{
"bigg.reaction":"UGLT",
"biocyc":"META:GALACTURIDYLYLTRANS-RXN",
"ec-code":"2.7.7.12",
"eco":"ECO:0000001",
"kegg.pathway":[
"map00052",
"map00520",
"map01100",
"map01250"
],
"kegg.reaction":"R00955",
"metanetx.reaction":"MNXR143436",
"reactome":[
"R-ATH-70361",
"R-BTA-70361",
"R-CEL-70361",
"R-CFA-70361",
"R-DME-70361",
"R-DRE-70361",
"R-GGA-70361",
"R-HSA-70361",
"R-MMU-70361",
"R-OSA-70361",
"R-RNO-70361",
"R-SCE-70361",
"R-SPO-70361",
"R-SSC-70361",
"R-TGU-70361",
"R-XTR-70361"
],
"rhea":[
"13989",
"13990",
"13991",
"13992"
],
"sbo":"SBO:0000402",
"seed.reaction":"rxn00701"
}
},
{
"id":"UGMDDS",
"name":"UDP-N-acetylmuramoyl-L-alanyl-D-glutamyl-meso-2,6-diaminopimeloyl-D-alanyl-D-alanine synthetase",
"metabolites":{
"adp_c":1.0,
"alaala_c":-1.0,
"atp_c":-1.0,
"h_c":1.0,
"pi_c":1.0,
"ugmd_c":-1.0,
"ugmda_c":1.0
},
"lower_bound":0.0,
"upper_bound":1000.0,
"gene_reaction_rule":"",
"annotation":{
"bigg.reaction":"UGMDDS",
"ec-code":"6.3.2.10",
"eco":"ECO:0000001",
"metanetx.reaction":"MNXR105094",
"sbo":"SBO:0000176"
}
},
{
"id":"UGT_BS",
"name":"UDP glucosyltransferase  diglucosyl ",
"metabolites":{
"12dgr_BS_c":-0.01,
"d12dg_BS_c":0.01,
"h_c":2.0,
"udp_c":2.0,
"udpg_c":-2.0
},
"lower_bound":0.0,
"upper_bound":1000.0,
"gene_reaction_rule":"",
"annotation":{
"eco":"ECO:0000001",
"metanetx.reaction":"MNXR143439",
"sbo":"SBO:0000176"
}
},
{
"id":"UMPK",
"name":"UMP kinase",
"metabolites":{
"adp_c":1.0,
"atp_c":-1.0,
"udp_c":1.0,
"ump_c":-1.0
},
"lower_bound":-1000.0,
"upper_bound":1000.0,
"gene_reaction_rule":"WP_005507067_1",
"annotation":{
"bigg.reaction":"UMPK",
"biocyc":"META:RXN-12002",
"ec-code":[
"2.7.4.14",
"2.7.4.22",
"2.7.4.4"
],
"eco":"ECO:0000044",
"kegg.pathway":[
"map00240",
"map01100",
"map01232",
"map01240"
],
"kegg.reaction":"R00158",
"metanetx.reaction":"MNXR105118",
"rhea":[
"24400",
"24401",
"24402",
"24403"
],
"sbo":"SBO:0000402",
"seed.reaction":"rxn00119"
}
},
{
"id":"UPP3MT",
"name":"Uroporphyrinogen methyltransferase",
"metabolites":{
"ahcys_c":2.0,
"amet_c":-2.0,
"dscl_c":1.0,
"h_c":1.0,
"uppg3_c":-1.0
},
"lower_bound":0.0,
"upper_bound":1000.0,
"gene_reaction_rule":"WP_005509079_1",
"annotation":{
"bigg.reaction":"UPP3MT",
"biocyc":"META:RXN-13403",
"ec-code":"2.1.1.107",
"eco":"ECO:0000044",
"kegg.pathway":[
"map00860",
"map01100",
"map01110",
"map01120",
"map01240"
],
"kegg.reaction":"R03194",
"metanetx.reaction":"MNXR105137",
"rhea":[
"32459",
"32460",
"32461",
"32462"
],
"sbo":"SBO:0000214",
"seed.reaction":"rxn02287"
}
},
{
"id":"UPP3S",
"name":"Uroporphyrinogen-III synthase",
"metabolites":{
"h2o_c":1.0,
"hmbil_c":-1.0,
"uppg3_c":1.0
},
"lower_bound":0.0,
"upper_bound":1000.0,
"gene_reaction_rule":"",
"annotation":{
"bigg.reaction":"UPP3S",
"biocyc":"META:UROGENIIISYN-RXN",
"ec-code":"4.2.1.75",
"eco":"ECO:0000001",
"kegg.pathway":[
"map00860",
"map01100",
"map01110",
"map01120",
"map01240"
],
"kegg.reaction":"R03165",
"metanetx.reaction":"MNXR105139",
"reactome":[
"R-BTA-189488",
"R-CFA-189488",
"R-DME-189488",
"R-DRE-189488",
"R-GGA-189488",
"R-GGA-421482",
"R-HSA-189488",
"R-MMU-189488",
"R-RNO-189488",
"R-SCE-189488",
"R-SPO-189488",
"R-SSC-189488",
"R-TGU-189488",
"R-XTR-189488"
],
"rhea":[
"18965",
"18966",
"18967",
"18968"
],
"sbo":"SBO:0000178",
"seed.reaction":"rxn02264"
}
},
{
"id":"UPPRT",
"name":"Uracil phosphoribosyltransferase",
"metabolites":{
"ppi_c":1.0,
"prpp_c":-1.0,
"ump_c":1.0,
"ura_c":-1.0
},
"lower_bound":0.0,
"upper_bound":1000.0,
"gene_reaction_rule":"WP_005507583_1 or WP_005508726_1",
"annotation":{
"bigg.reaction":"UPPRT",
"biocyc":"META:URACIL-PRIBOSYLTRANS-RXN",
"ec-code":"2.4.2.9",
"eco":"ECO:0000044",
"kegg.pathway":[
"map00240",
"map01100",
"map01232"
],
"kegg.reaction":"R00966",
"metanetx.reaction":"MNXR105142",
"rhea":[
"13017",
"13018",
"13019",
"13020"
],
"sbo":"SBO:0000217",
"seed.reaction":"rxn00711"
}
},
{
"id":"URAt",
"name":"Uracil transport via facilated diffusion",
"metabolites":{
"ura_c":1.0,
"ura_e":-1.0
},
"lower_bound":-1000.0,
"upper_bound":1000.0,
"gene_reaction_rule":"",
"annotation":{
"bigg.reaction":"URAt",
"biocyc":"META:TRANS-RXN0-560",
"eco":"ECO:0000001",
"metanetx.reaction":"MNXR105147",
"rhea":[
"27318",
"27319",
"27320",
"28622"
],
"sbo":"SBO:0000658",
"seed.reaction":[
"rxn09366",
"rxn10993"
]
}
},
{
"id":"URIDK2r",
"name":"Uridylate kinase (dUMP)",
"metabolites":{
"adp_c":1.0,
"atp_c":-1.0,
"dudp_c":1.0,
"dump_c":-1.0
},
"lower_bound":-1000.0,
"upper_bound":1000.0,
"gene_reaction_rule":"",
"annotation":{
"bigg.reaction":"URIDK2r",
"biocyc":"META:RXN-14122",
"ec-code":[
"2.7.4.13",
"2.7.4.4",
"2.7.4.9"
],
"eco":"ECO:0000001",
"kegg.pathway":[
"map00240",
"map01100",
"map01232"
],
"kegg.reaction":"R02098",
"metanetx.reaction":"MNXR105160",
"rhea":[
"30655",
"30656",
"30657",
"30658"
],
"sbo":"SBO:0000402",
"seed.reaction":"rxn01517"
}
},
{
"id":"VALt2r",
"name":"L valine reversible transport via proton symport",
"metabolites":{
"h_c":1.0,
"h_e":-1.0,
"val__L_c":1.0,
"val__L_e":-1.0
},
"lower_bound":0.0,
"upper_bound":1000.0,
"gene_reaction_rule":"WP_005508473_1 or ( WP_005508473_1 and WP_044142340_1 )",
"annotation":{
"bigg.reaction":"VALt2r",
"eco":[
"ECO:0000044",
"ECO:0000008"
],
"metanetx.reaction":"MNXR105188",
"sbo":"SBO:0000659",
"seed.reaction":[
"rxn05669",
"rxn09374",
"rxn09707",
"rxn11190"
]
}
},
{
"id":"XYLabc",
"name":"D-xylose transport via ABC system",
"metabolites":{
"adp_c":1.0,
"atp_c":-1.0,
"h2o_c":-1.0,
"h_c":1.0,
"pi_c":1.0,
"xyl__D_c":1.0,
"xyl__D_e":-1.0
},
"lower_bound":0.0,
"upper_bound":1000.0,
"gene_reaction_rule":"WP_005509238_1",
"annotation":{
"bigg.reaction":"XYLabc",
"eco":"ECO:0000044",
"metanetx.reaction":"MNXR105268",
"rhea":[
"29899#1",
"29900#1",
"29901#1",
"29902#1",
"29899",
"29900",
"29901",
"29902"
],
"sbo":"SBO:0000657",
"seed.reaction":[
"rxn05167",
"rxn09383"
]
}
},
{
"id":"XYLt",
"name":"D xylose reversible transport",
"metabolites":{
"xyl__D_c":1.0,
"xyl__D_e":-1.0
},
"lower_bound":-1000.0,
"upper_bound":1000.0,
"gene_reaction_rule":"",
"annotation":{
"bigg.reaction":"XYLt",
"eco":"ECO:0000001",
"metanetx.reaction":"MNXR105270",
"sbo":"SBO:0000658",
"seed.reaction":[
"rxn09385",
"rxn09650"
]
}
},
{
"id":"YUMPS",
"name":"YUMP synthetase",
"metabolites":{
"h2o_c":1.0,
"psd5p_c":1.0,
"r5p_c":-1.0,
"ura_c":-1.0
},
"lower_bound":-1000.0,
"upper_bound":1000.0,
"gene_reaction_rule":"",
"annotation":{
"bigg.reaction":"YUMPS",
"eco":"ECO:0000001",
"metanetx.reaction":"MNXR103310",
"sbo":"SBO:0000176"
}
},
{
"id":"ZN2t3pp",
"name":"Zinc (Zn+2) transport out via proton antiport (periplasm)",
"metabolites":{
"h_c":1.0,
"h_p":-1.0,
"zn2_c":-1.0,
"zn2_p":1.0
},
"lower_bound":0.0,
"upper_bound":1000.0,
"gene_reaction_rule":"WP_005507856_1",
"annotation":{
"bigg.reaction":"ZN2t3pp",
"biocyc":"META:TRANS-RXN0-200",
"eco":"ECO:0000008",
"metanetx.reaction":"MNXR105278",
"rhea":[
"28839",
"28840",
"28841",
"28842"
],
"sbo":"SBO:0000660",
"seed.reaction":[
"rxn09389",
"rxn13919"
]
}
},
{
"id":"ZN2t4",
"name":"Zinc transport out via antiport",
"metabolites":{
"h_c":1.0,
"h_e":-1.0,
"k_c":1.0,
"k_e":-1.0,
"zn2_c":-1.0,
"zn2_e":1.0
},
"lower_bound":0.0,
"upper_bound":1000.0,
"gene_reaction_rule":"WP_005508275_1",
"annotation":{
"bigg.reaction":"ZN2t4",
"eco":"ECO:0000008",
"metanetx.reaction":"MNXR105279",
"sbo":"SBO:0000660",
"seed.reaction":"rxn05315"
}
},
{
"id":"ZNabc",
"name":"Zinc transport via ABC system",
"metabolites":{
"adp_c":1.0,
"atp_c":-1.0,
"h2o_c":-1.0,
"h_c":1.0,
"pi_c":1.0,
"zn2_c":1.0,
"zn2_e":-1.0
},
"lower_bound":0.0,
"upper_bound":1000.0,
"gene_reaction_rule":"WP_005508611_1 or ( WP_005508049_1 and WP_005508053_1 )",
"annotation":{
"bigg.reaction":"ZNabc",
"biocyc":"META:ABC-63-RXN",
"ec-code":"3.6.3.5",
"eco":[
"ECO:0000044",
"ECO:0000008"
],
"metanetx.reaction":"MNXR105281",
"rhea":[
"29795",
"29796",
"29797",
"29798"
],
"sbo":"SBO:0000657",
"seed.reaction":[
"rxn05150",
"rxn09392"
]
}
},
{
"id":"ZNabcpp",
"name":"Zinc (Zn+2) transport via ABC system (periplasm)",
"metabolites":{
"adp_c":1.0,
"atp_c":-1.0,
"h2o_c":-1.0,
"h_c":1.0,
"pi_c":1.0,
"zn2_c":1.0,
"zn2_p":-1.0
},
"lower_bound":0.0,
"upper_bound":1000.0,
"gene_reaction_rule":"WP_005508065_1 or WP_005508610_1 or WP_005508915_1 or ( WP_005508129_1 and WP_005508611_1 )",
"annotation":{
"bigg.reaction":"ZNabcpp",
"biocyc":"META:ABC-63-RXN",
"ec-code":"3.6.3.5",
"eco":[
"ECO:0000044",
"ECO:0000008"
],
"metanetx.reaction":"MNXR105281",
"rhea":[
"29795",
"29796",
"29797",
"29798"
],
"sbo":"SBO:0000657",
"seed.reaction":[
"rxn05150",
"rxn09392"
]
}
},
{
"id":"r0280",
"name":"DATP:pyruvate O2-phosphotransferase Purine metabolism EC:2.7.1.40",
"metabolites":{
"dadp_c":-1.0,
"datp_c":1.0,
"h_c":-1.0,
"pep_c":-1.0,
"pyr_c":1.0
},
"lower_bound":0.0,
"upper_bound":1000.0,
"gene_reaction_rule":"WP_005508119_1",
"annotation":{
"bigg.reaction":"r0280",
"biocyc":"META:RXN-14192",
"ec-code":"2.7.1.40",
"eco":"ECO:0000044",
"kegg.pathway":"map01100",
"kegg.reaction":"R01138",
"metanetx.reaction":"MNXR97145",
"rhea":[
"30727",
"30728",
"30729",
"30730"
],
"sbo":"SBO:0000216",
"seed.reaction":"rxn00840"
}
},
{
"id":"sink_mobd_c",
"name":"R_sink_mobd_c",
"metabolites":{
"mobd_c":-1.0
},
"lower_bound":0.0,
"upper_bound":1000.0,
"gene_reaction_rule":"",
"annotation":{
"eco":"ECO:0000001",
"sbo":"SBO:0000632"
}
},
{
"id":"sink_mththf_c",
"name":"R_sink_mththf_c",
"metabolites":{
"mththf_c":-1.0
},
"lower_bound":0.0,
"upper_bound":1000.0,
"gene_reaction_rule":"",
"annotation":{
"eco":"ECO:0000001",
"sbo":"SBO:0000632"
}
},
{
"id":"sink_sheme_c",
"name":"R_sink_sheme_c",
"metabolites":{
"sheme_c":-1.0
},
"lower_bound":0.0,
"upper_bound":1000.0,
"gene_reaction_rule":"",
"annotation":{
"eco":"ECO:0000001",
"sbo":"SBO:0000632"
}
},
{
"id":"EX_12ppd__R_e",
"name":"R_EX_12ppd__R_e",
"metabolites":{
"12ppd__R_e":-1.0
},
"lower_bound":-1000.0,
"upper_bound":1000.0,
"gene_reaction_rule":"",
"annotation":{
"bigg.reaction":"EX_12ppd__R_e",
"biocyc":"META:TRANS-RXN0-467",
"eco":"ECO:0000001",
"metanetx.reaction":"MNXR94683",
"sbo":"SBO:0000627",
"seed.reaction":[
"rxn07919",
"rxn07920"
]
}
},
{
"id":"EX_25dkglcn_e",
"name":"R_EX_25dkglcn_e",
"metabolites":{
"25dkglcn_e":-1.0
},
"lower_bound":-1000.0,
"upper_bound":1000.0,
"gene_reaction_rule":"",
"annotation":{
"bigg.reaction":"EX_25dkglcn_e",
"eco":"ECO:0000001",
"sbo":"SBO:0000627"
}
},
{
"id":"EX_26dap__M_e",
"name":"R_EX_26dap__M_e",
"metabolites":{
"26dap__M_e":-1.0
},
"lower_bound":-1000.0,
"upper_bound":1000.0,
"gene_reaction_rule":"",
"annotation":{
"bigg.reaction":"EX_26dap__M_e",
"eco":"ECO:0000001",
"metanetx.reaction":"MNXR94741",
"sbo":"SBO:0000627",
"seed.reaction":"rxn07931"
}
},
{
"id":"EX_4abut_e",
"name":"R_EX_4abut_e",
"metabolites":{
"4abut_e":-1.0
},
"lower_bound":-1000.0,
"upper_bound":1000.0,
"gene_reaction_rule":"",
"annotation":{
"bigg.reaction":"EX_4abut_e",
"eco":"ECO:0000001",
"metanetx.reaction":"MNXR94993",
"reactome":[
"R-ATH-888592",
"R-BTA-888592",
"R-CEL-888592",
"R-CFA-888592",
"R-DME-888592",
"R-DRE-888592",
"R-GGA-888592",
"R-HSA-888592",
"R-MMU-888592",
"R-OSA-888592",
"R-RNO-888592",
"R-SCE-888592",
"R-SSC-888592",
"R-TGU-888592",
"R-XTR-888592"
],
"rhea":[
"35035",
"35036",
"35037",
"35038"
],
"sbo":"SBO:0000627",
"seed.reaction":[
"rxn08028",
"rxn09795",
"rxn11326"
]
}
},
{
"id":"EX_4abz_e",
"name":"R_EX_4abz_e",
"metabolites":{
"4abz_e":-1.0
},
"lower_bound":-1000.0,
"upper_bound":1000.0,
"gene_reaction_rule":"",
"annotation":{
"bigg.reaction":"EX_4abz_e",
"eco":"ECO:0000001",
"metanetx.reaction":"MNXR94995",
"sbo":"SBO:0000627",
"seed.reaction":[
"rxn09794",
"rxn13206"
]
}
},
{
"id":"EX_4ahmmp_e",
"name":"R_EX_4ahmmp_e",
"metabolites":{
"4ahmmp_e":-1.0
},
"lower_bound":-1000.0,
"upper_bound":1000.0,
"gene_reaction_rule":"",
"annotation":{
"bigg.reaction":"EX_4ahmmp_e",
"eco":"ECO:0000001",
"sbo":"SBO:0000627"
}
},
{
"id":"EX_4hba_e",
"name":"R_EX_4hba_e",
"metabolites":{
"4hba_e":-1.0
},
"lower_bound":-1000.0,
"upper_bound":1000.0,
"gene_reaction_rule":"",
"annotation":{
"bigg.reaction":"EX_4hba_e",
"biocyc":"META:TRANS-RXN0-274",
"eco":"ECO:0000001",
"metanetx.reaction":"MNXR95007",
"sbo":"SBO:0000627",
"seed.reaction":"rxn12376"
}
},
{
"id":"EX_LalaDgluMdapDala_e",
"name":"R_EX_LalaDgluMdapDala_e",
"metabolites":{
"LalaDgluMdapDala_e":-1.0
},
"lower_bound":-1000.0,
"upper_bound":1000.0,
"gene_reaction_rule":"",
"annotation":{
"bigg.reaction":"EX_LalaDgluMdapDala_e",
"eco":"ECO:0000001",
"metanetx.reaction":"MNXR95051",
"sbo":"SBO:0000627",
"seed.reaction":"rxn08009"
}
},
{
"id":"EX_LalaDgluMdap_e",
"name":"R_EX_LalaDgluMdap_e",
"metabolites":{
"LalaDgluMdap_e":-1.0
},
"lower_bound":-1000.0,
"upper_bound":1000.0,
"gene_reaction_rule":"",
"annotation":{
"bigg.reaction":"EX_LalaDgluMdap_e",
"eco":"ECO:0000001",
"metanetx.reaction":"MNXR94971",
"sbo":"SBO:0000627",
"seed.reaction":"rxn08004"
}
},
{
"id":"EX_abt__L_e",
"name":"R_EX_abt__L_e",
"metabolites":{
"abt__L_e":-1.0
},
"lower_bound":-1000.0,
"upper_bound":1000.0,
"gene_reaction_rule":"",
"annotation":{
"bigg.reaction":"EX_abt__L_e",
"eco":"ECO:0000001",
"metanetx.reaction":"MNXR95190",
"sbo":"SBO:0000627",
"seed.reaction":"rxn05483"
}
},
{
"id":"EX_acald_e",
"name":"R_EX_acald_e",
"metabolites":{
"acald_e":-1.0
},
"lower_bound":-1000.0,
"upper_bound":1000.0,
"gene_reaction_rule":"",
"annotation":{
"bigg.reaction":"EX_acald_e",
"eco":"ECO:0000001",
"metanetx.reaction":"MNXR95212",
"reactome":"R-HSA-449872",
"sbo":"SBO:0000627",
"seed.reaction":[
"rxn08032",
"rxn08033",
"rxn09700",
"rxn13212"
]
}
},
{
"id":"EX_acglu_e",
"name":"R_EX_acglu_e",
"metabolites":{
"acglu_e":-1.0
},
"lower_bound":-1000.0,
"upper_bound":1000.0,
"gene_reaction_rule":"",
"annotation":{
"bigg.reaction":"EX_acglu_e",
"eco":"ECO:0000001",
"sbo":"SBO:0000627"
}
},
{
"id":"EX_actn__R_e",
"name":"R_EX_actn__R_e",
"metabolites":{
"actn__R_e":-1.0
},
"lower_bound":-1000.0,
"upper_bound":1000.0,
"gene_reaction_rule":"",
"annotation":{
"bigg.reaction":"EX_actn__R_e",
"eco":"ECO:0000001",
"metanetx.reaction":"MNXR142915",
"sbo":"SBO:0000627"
}
},
{
"id":"EX_ade_e",
"name":"R_EX_ade_e",
"metabolites":{
"ade_e":-1.0
},
"lower_bound":-1000.0,
"upper_bound":1000.0,
"gene_reaction_rule":"",
"annotation":{
"bigg.reaction":"EX_ade_e",
"biocyc":"META:TRANS-RXN0-577",
"eco":"ECO:0000001",
"metanetx.reaction":"MNXR95445",
"sbo":"SBO:0000627",
"seed.reaction":[
"rxn08065",
"rxn09786",
"rxn10918"
]
}
},
{
"id":"EX_ala_B_e",
"name":"R_EX_ala_B_e",
"metabolites":{
"ala_B_e":-1.0
},
"lower_bound":-1000.0,
"upper_bound":1000.0,
"gene_reaction_rule":"",
"annotation":{
"bigg.reaction":"EX_ala_B_e",
"eco":"ECO:0000001",
"metanetx.reaction":"MNXR95682",
"reactome":[
"R-HSA-909765",
"R-RNO-909763"
],
"sbo":"SBO:0000627",
"seed.reaction":"rxn08175"
}
},
{
"id":"EX_ala__D_e",
"name":"R_EX_ala__D_e",
"metabolites":{
"ala__D_e":-1.0
},
"lower_bound":-1000.0,
"upper_bound":1000.0,
"gene_reaction_rule":"",
"annotation":{
"bigg.reaction":"EX_ala__D_e",
"eco":"ECO:0000001",
"metanetx.reaction":"MNXR95702",
"sbo":"SBO:0000627",
"seed.reaction":[
"rxn08302",
"rxn10991"
]
}
},
{
"id":"EX_ala__L_e",
"name":"R_EX_ala__L_e",
"metabolites":{
"ala__L_e":-1.0
},
"lower_bound":-1000.0,
"upper_bound":1000.0,
"gene_reaction_rule":"",
"annotation":{
"bigg.reaction":"EX_ala__L_e",
"eco":"ECO:0000001",
"metanetx.reaction":"MNXR95706",
"sbo":"SBO:0000627",
"seed.reaction":[
"rxn08104",
"rxn10921",
"rxn13221"
]
}
},
{
"id":"EX_anhgm_e",
"name":"R_EX_anhgm_e",
"metabolites":{
"anhgm_e":-1.0
},
"lower_bound":-1000.0,
"upper_bound":1000.0,
"gene_reaction_rule":"",
"annotation":{
"bigg.reaction":"EX_anhgm_e",
"eco":"ECO:0000001",
"metanetx.reaction":"MNXR95839",
"sbo":"SBO:0000627",
"seed.reaction":"rxn08135"
}
},
{
"id":"EX_arbt6p_e",
"name":"R_EX_arbt6p_e",
"metabolites":{
"arbt6p_e":-1.0
},
"lower_bound":-1000.0,
"upper_bound":1000.0,
"gene_reaction_rule":"",
"annotation":{
"bigg.reaction":"EX_arbt6p_e",
"eco":"ECO:0000001",
"sbo":"SBO:0000627"
}
},
{
"id":"EX_arbt_e",
"name":"R_EX_arbt_e",
"metabolites":{
"arbt_e":-1.0
},
"lower_bound":-1000.0,
"upper_bound":1000.0,
"gene_reaction_rule":"",
"annotation":{
"bigg.reaction":"EX_arbt_e",
"eco":"ECO:0000001",
"metanetx.reaction":"MNXR95933",
"rhea":[
"35023",
"35024",
"35025",
"35026"
],
"sbo":"SBO:0000627"
}
},
{
"id":"EX_arg__L_e",
"name":"R_EX_arg__L_e",
"metabolites":{
"arg__L_e":-1.0
},
"lower_bound":-1000.0,
"upper_bound":1000.0,
"gene_reaction_rule":"",
"annotation":{
"bigg.reaction":"EX_arg__L_e",
"biocyc":"META:RXN66-448",
"eco":"ECO:0000001",
"metanetx.reaction":"MNXR95951",
"rhea":[
"32143",
"32144",
"32145",
"32146"
],
"sbo":"SBO:0000627",
"seed.reaction":[
"rxn08155",
"rxn10840"
]
}
},
{
"id":"EX_asn__L_e",
"name":"R_EX_asn__L_e",
"metabolites":{
"asn__L_e":-1.0
},
"lower_bound":-1000.0,
"upper_bound":1000.0,
"gene_reaction_rule":"",
"annotation":{
"bigg.reaction":"EX_asn__L_e",
"eco":"ECO:0000001",
"metanetx.reaction":"MNXR96069",
"sbo":"SBO:0000627",
"seed.reaction":[
"rxn05220",
"rxn08162"
]
}
},
{
"id":"EX_btn_e",
"name":"R_EX_btn_e",
"metabolites":{
"btn_e":-1.0
},
"lower_bound":-1000.0,
"upper_bound":1000.0,
"gene_reaction_rule":"",
"annotation":{
"bigg.reaction":"EX_btn_e",
"biocyc":"META:TRANS-RXN0-240",
"eco":"ECO:0000001",
"metanetx.reaction":"MNXR96333",
"rhea":[
"28458",
"28459",
"28460",
"28461"
],
"sbo":"SBO:0000627"
}
},
{
"id":"EX_buts_e",
"name":"R_EX_buts_e",
"metabolites":{
"buts_e":-1.0
},
"lower_bound":-1000.0,
"upper_bound":1000.0,
"gene_reaction_rule":"",
"annotation":{
"bigg.reaction":"EX_buts_e",
"eco":"ECO:0000001",
"metanetx.reaction":"MNXR96351",
"sbo":"SBO:0000627",
"seed.reaction":"rxn08182"
}
},
{
"id":"EX_bz_e",
"name":"R_EX_bz_e",
"metabolites":{
"bz_e":-1.0
},
"lower_bound":-1000.0,
"upper_bound":1000.0,
"gene_reaction_rule":"",
"annotation":{
"bigg.reaction":"EX_bz_e",
"eco":"ECO:0000001",
"metanetx.reaction":"MNXR96370",
"rhea":[
"32811",
"32812",
"32813",
"32814"
],
"sbo":"SBO:0000627",
"seed.reaction":"rxn12436"
}
},
{
"id":"EX_ca2_e",
"name":"R_EX_ca2_e",
"metabolites":{
"ca2_e":-1.0
},
"lower_bound":-1000.0,
"upper_bound":1000.0,
"gene_reaction_rule":"",
"annotation":{
"bigg.reaction":"EX_ca2_e",
"biocyc":[
"META:TRANS-RXN-144",
"META:TRANS-RXN0-497"
],
"ec-code":"3.6.3.8",
"eco":"ECO:0000001",
"metanetx.reaction":"MNXR96436",
"reactome":[
"R-ATH-2685505",
"R-ATH-418309",
"R-BTA-139854",
"R-BTA-139855",
"R-BTA-2089943",
"R-BTA-210420",
"R-BTA-2534359",
"R-BTA-265645",
"R-BTA-2685505",
"R-BTA-2855020",
"R-BTA-3295579",
"R-BTA-418309",
"R-BTA-432164",
"R-BTA-5263618",
"R-BTA-5577213",
"R-CEL-139854",
"R-CEL-2089943",
"R-CEL-265645",
"R-CEL-3295579",
"R-CEL-418309",
"R-CEL-432164",
"R-CEL-5263618",
"R-CFA-139854",
"R-CFA-139855",
"R-CFA-2089943",
"R-CFA-210420",
"R-CFA-2534359",
"R-CFA-265645",
"R-CFA-2685505",
"R-CFA-2855020",
"R-CFA-3295579",
"R-CFA-418309",
"R-CFA-432164",
"R-CFA-5263618",
"R-CFA-5577213",
"R-DDI-2685505",
"R-DDI-3295579",
"R-DDI-418309",
"R-DME-139854",
"R-DME-2089943",
"R-DME-3295579",
"R-DME-418309",
"R-DME-432164",
"R-DME-434802",
"R-DME-5263618",
"R-DRE-139854",
"R-DRE-139855",
"R-DRE-2089943",
"R-DRE-210420",
"R-DRE-265645",
"R-DRE-2685505",
"R-DRE-2855020",
"R-DRE-3295579",
"R-DRE-418309",
"R-DRE-432164",
"R-DRE-5263618",
"R-DRE-5577213",
"R-GGA-139854",
"R-GGA-139855",
"R-GGA-2089943",
"R-GGA-210420",
"R-GGA-265645",
"R-GGA-2685505",
"R-GGA-2855020",
"R-GGA-3295579",
"R-GGA-418309",
"R-GGA-432164",
"R-GGA-5263618",
"R-GGA-5577213",
"R-HSA-139854",
"R-HSA-139855",
"R-HSA-169683",
"R-HSA-2089943",
"R-HSA-210420",
"R-HSA-2534359",
"R-HSA-265645",
"R-HSA-2685505",
"R-HSA-2855020",
"R-HSA-3295579",
"R-HSA-418309",
"R-HSA-432164",
"R-HSA-434798",
"R-HSA-4420052",
"R-HSA-5263618",
"R-HSA-5577213",
"R-HSA-8863009",
"R-MMU-139854",
"R-MMU-139855",
"R-MMU-2089943",
"R-MMU-210420",
"R-MMU-2534359",
"R-MMU-265645",
"R-MMU-2685505",
"R-MMU-2855020",
"R-MMU-3295579",
"R-MMU-418309",
"R-MMU-432164",
"R-MMU-5263618",
"R-MMU-5577213",
"R-OSA-2685505",
"R-OSA-418309",
"R-RNO-139854",
"R-RNO-139855",
"R-RNO-182097",
"R-RNO-2089943",
"R-RNO-210420",
"R-RNO-2534359",
"R-RNO-265645",
"R-RNO-2685505",
"R-RNO-2855020",
"R-RNO-3295579",
"R-RNO-418309",
"R-RNO-432164",
"R-RNO-5263618",
"R-RNO-5577213",
"R-SCE-418309",
"R-SPO-418309",
"R-SSC-139854",
"R-SSC-139855",
"R-SSC-2089943",
"R-SSC-210420",
"R-SSC-2534359",
"R-SSC-265645",
"R-SSC-2685505",
"R-SSC-2855020",
"R-SSC-3295579",
"R-SSC-418309",
"R-SSC-432164",
"R-SSC-5263618",
"R-SSC-5577213",
"R-TGU-139854",
"R-TGU-139855",
"R-TGU-2089943",
"R-TGU-210420",
"R-TGU-265645",
"R-TGU-2685505",
"R-TGU-2855020",
"R-TGU-3295579",
"R-TGU-418309",
"R-TGU-432164",
"R-TGU-5263618",
"R-TGU-5577213",
"R-XTR-139854",
"R-XTR-139855",
"R-XTR-2089943",
"R-XTR-210420",
"R-XTR-265645",
"R-XTR-2685505",
"R-XTR-2855020",
"R-XTR-3295579",
"R-XTR-418309",
"R-XTR-432164",
"R-XTR-5263618",
"R-XTR-5577213"
],
"rhea":[
"29671",
"29672",
"29673",
"29674"
],
"sbo":"SBO:0000627",
"seed.reaction":"rxn08186"
}
},
{
"id":"EX_cellb_e",
"name":"R_EX_cellb_e",
"metabolites":{
"cellb_e":-1.0
},
"lower_bound":-1000.0,
"upper_bound":1000.0,
"gene_reaction_rule":"",
"annotation":{
"bigg.reaction":"EX_cellb_e",
"eco":"ECO:0000001",
"metanetx.reaction":"MNXR96760",
"sbo":"SBO:0000627"
}
},
{
"id":"EX_cl_e",
"name":"R_EX_cl_e",
"metabolites":{
"cl_e":-1.0
},
"lower_bound":-1000.0,
"upper_bound":1000.0,
"gene_reaction_rule":"",
"annotation":{
"bigg.reaction":"EX_cl_e",
"biocyc":"META:TRANS-RXN-139",
"eco":"ECO:0000001",
"metanetx.reaction":"MNXR96797",
"reactome":[
"R-ATH-2684901",
"R-ATH-427570",
"R-BTA-2684901",
"R-BTA-2744228",
"R-BTA-2744242",
"R-BTA-2744349",
"R-BTA-2744361",
"R-BTA-427570",
"R-BTA-975340",
"R-BTA-975389",
"R-BTA-975449",
"R-CEL-2684901",
"R-CEL-2744228",
"R-CEL-2744361",
"R-CEL-427570",
"R-CEL-975340",
"R-CEL-975389",
"R-CFA-2684901",
"R-CFA-2744228",
"R-CFA-2744242",
"R-CFA-2744349",
"R-CFA-2744361",
"R-CFA-427570",
"R-CFA-975340",
"R-CFA-975389",
"R-CFA-975449",
"R-DDI-2684901",
"R-DDI-2744228",
"R-DDI-427570",
"R-DME-2684901",
"R-DME-2744228",
"R-DME-2744242",
"R-DME-2744349",
"R-DME-2744361",
"R-DME-427570",
"R-DME-975340",
"R-DME-975389",
"R-DRE-2684901",
"R-DRE-2744228",
"R-DRE-2744242",
"R-DRE-2744349",
"R-DRE-2744361",
"R-DRE-975340",
"R-DRE-975389",
"R-DRE-975449",
"R-GGA-2684901",
"R-GGA-2744228",
"R-GGA-2744242",
"R-GGA-2744361",
"R-GGA-427570",
"R-GGA-975340",
"R-GGA-975389",
"R-GGA-975449",
"R-HSA-2684901",
"R-HSA-2744228",
"R-HSA-2744242",
"R-HSA-2744349",
"R-HSA-2744361",
"R-HSA-427570",
"R-HSA-975340",
"R-HSA-975389",
"R-HSA-975449",
"R-MMU-2684901",
"R-MMU-2744228",
"R-MMU-2744242",
"R-MMU-2744349",
"R-MMU-2744361",
"R-MMU-427570",
"R-MMU-975340",
"R-MMU-975389",
"R-MMU-975449",
"R-OSA-2684901",
"R-OSA-427570",
"R-PFA-427570",
"R-RNO-2684901",
"R-RNO-2744228",
"R-RNO-2744242",
"R-RNO-2744349",
"R-RNO-2744361",
"R-RNO-427570",
"R-RNO-975340",
"R-RNO-975389",
"R-RNO-975449",
"R-SCE-2744228",
"R-SCE-427570",
"R-SPO-2684901",
"R-SSC-2684901",
"R-SSC-2744228",
"R-SSC-2744242",
"R-SSC-2744349",
"R-SSC-2744361",
"R-SSC-427570",
"R-SSC-975340",
"R-SSC-975389",
"R-SSC-975449",
"R-TGU-2684901",
"R-TGU-2744228",
"R-TGU-2744242",
"R-TGU-2744361",
"R-TGU-427570",
"R-TGU-975340",
"R-TGU-975389",
"R-TGU-975449",
"R-XTR-2684901",
"R-XTR-2744228",
"R-XTR-2744242",
"R-XTR-2744349",
"R-XTR-2744361",
"R-XTR-427570",
"R-XTR-975340",
"R-XTR-975389",
"R-XTR-975449"
],
"rhea":[
"29823",
"29824",
"29825",
"29826"
],
"sbo":"SBO:0000627",
"seed.reaction":[
"rxn08234",
"rxn10473"
]
}
},
{
"id":"EX_co2_e",
"name":"R_EX_co2_e",
"metabolites":{
"co2_e":-1.0
},
"lower_bound":-1000.0,
"upper_bound":1000.0,
"gene_reaction_rule":"",
"annotation":{
"bigg.reaction":"EX_co2_e",
"biocyc":"META:TRANS-RXN0-545",
"eco":"ECO:0000001",
"metanetx.reaction":"MNXR96810",
"reactome":[
"R-ATH-1237042",
"R-ATH-1247649",
"R-BTA-1237042",
"R-BTA-1237069",
"R-BTA-1247645",
"R-BTA-1247649",
"R-CEL-1237069",
"R-CEL-1247645",
"R-CFA-1237042",
"R-CFA-1237069",
"R-CFA-1247645",
"R-CFA-1247649",
"R-DDI-1237042",
"R-DDI-1237069",
"R-DDI-1247645",
"R-DDI-1247649",
"R-DME-1237042",
"R-DME-1237069",
"R-DME-1247645",
"R-DME-1247649",
"R-DRE-1237042",
"R-DRE-1237069",
"R-DRE-1247645",
"R-DRE-1247649",
"R-GGA-1237042",
"R-GGA-1237069",
"R-GGA-1247645",
"R-GGA-1247649",
"R-HSA-1237042",
"R-HSA-1237069",
"R-HSA-1247645",
"R-HSA-1247649",
"R-MMU-1237042",
"R-MMU-1237069",
"R-MMU-1247645",
"R-MMU-1247649",
"R-OSA-1237042",
"R-OSA-1247649",
"R-RNO-1237042",
"R-RNO-1237069",
"R-RNO-1247645",
"R-RNO-1247649",
"R-SCE-1237042",
"R-SCE-1247649",
"R-SSC-1237042",
"R-SSC-1237069",
"R-SSC-1247645",
"R-SSC-1247649",
"R-TGU-1237042",
"R-TGU-1237069",
"R-TGU-1247645",
"R-TGU-1247649",
"R-XTR-1237069",
"R-XTR-1247645"
],
"sbo":"SBO:0000627",
"seed.reaction":[
"rxn05467",
"rxn08237",
"rxn08238",
"rxn09706",
"rxn09775",
"rxn09821",
"rxn09860",
"rxn09876"
]
}
},
{
"id":"EX_cobalt2_e",
"name":"R_EX_cobalt2_e",
"metabolites":{
"cobalt2_e":-1.0
},
"lower_bound":-1000.0,
"upper_bound":1000.0,
"gene_reaction_rule":"",
"annotation":{
"bigg.reaction":"EX_cobalt2_e",
"biocyc":"META:TRANS-RXN-141A",
"eco":"ECO:0000001",
"metanetx.reaction":"MNXR96821",
"rhea":[
"28578",
"28579",
"28580",
"28581"
],
"sbo":"SBO:0000627",
"seed.reaction":[
"rxn08241",
"rxn08242",
"rxn10474"
]
}
},
{
"id":"EX_cu2_e",
"name":"R_EX_cu2_e",
"metabolites":{
"cu2_e":-1.0
},
"lower_bound":-1000.0,
"upper_bound":1000.0,
"gene_reaction_rule":"",
"annotation":{
"bigg.reaction":"EX_cu2_e",
"biocyc":"META:RXN0-14",
"eco":"ECO:0000001",
"metanetx.reaction":"MNXR96951",
"reactome":[
"R-BTA-437300",
"R-CFA-437300",
"R-DME-437300",
"R-DRE-437300",
"R-GGA-437300",
"R-HSA-437300",
"R-MMU-437300",
"R-RNO-437300",
"R-SCE-437300",
"R-SSC-437300",
"R-TGU-437300",
"R-XTR-437300"
],
"rhea":[
"28703",
"28704",
"28705",
"28706"
],
"sbo":"SBO:0000627",
"seed.reaction":[
"rxn05212",
"rxn08273",
"rxn08274"
]
}
},
{
"id":"EX_cys__L_e",
"name":"R_EX_cys__L_e",
"metabolites":{
"cys__L_e":-1.0
},
"lower_bound":-1000.0,
"upper_bound":1000.0,
"gene_reaction_rule":"",
"annotation":{
"bigg.reaction":"EX_cys__L_e",
"biocyc":"META:RXN0-1924",
"eco":"ECO:0000001",
"metanetx.reaction":"MNXR97029",
"rhea":[
"29655",
"29656",
"29657",
"29658"
],
"sbo":"SBO:0000627",
"seed.reaction":[
"rxn08284",
"rxn08286",
"rxn10998"
]
}
},
{
"id":"EX_dca_e",
"name":"R_EX_dca_e",
"metabolites":{
"dca_e":-1.0
},
"lower_bound":-1000.0,
"upper_bound":1000.0,
"gene_reaction_rule":"",
"annotation":{
"bigg.reaction":"EX_dca_e",
"eco":"ECO:0000001",
"metanetx.reaction":"MNXR97181",
"sbo":"SBO:0000627"
}
},
{
"id":"EX_dextrin_e",
"name":"R_EX_dextrin_e",
"metabolites":{
"dextrin_e":-1.0
},
"lower_bound":-1000.0,
"upper_bound":1000.0,
"gene_reaction_rule":"",
"annotation":{
"bigg.reaction":"EX_dextrin_e",
"eco":"ECO:0000001",
"metanetx.reaction":"MNXR142949",
"sbo":"SBO:0000627"
}
},
{
"id":"EX_dhap_e",
"name":"R_EX_dhap_e",
"metabolites":{
"dhap_e":-1.0
},
"lower_bound":-1000.0,
"upper_bound":1000.0,
"gene_reaction_rule":"",
"annotation":{
"bigg.reaction":"EX_dhap_e",
"eco":"ECO:0000001",
"metanetx.reaction":"MNXR97366",
"sbo":"SBO:0000627",
"seed.reaction":"rxn09771"
}
},
{
"id":"EX_drib_e",
"name":"R_EX_drib_e",
"metabolites":{
"drib_e":-1.0
},
"lower_bound":-1000.0,
"upper_bound":1000.0,
"gene_reaction_rule":"",
"annotation":{
"bigg.reaction":"EX_drib_e",
"eco":"ECO:0000001",
"metanetx.reaction":"MNXR97783",
"sbo":"SBO:0000627"
}
},
{
"id":"EX_enter_e",
"name":"R_EX_enter_e",
"metabolites":{
"enter_e":-1.0
},
"lower_bound":-1000.0,
"upper_bound":1000.0,
"gene_reaction_rule":"",
"annotation":{
"bigg.reaction":"EX_enter_e",
"biocyc":[
"META:RXN0-8",
"META:TRANS-RXN0-496"
],
"eco":"ECO:0000001",
"metanetx.reaction":"MNXR123417",
"sbo":"SBO:0000627"
}
},
{
"id":"EX_eths_e",
"name":"R_EX_eths_e",
"metabolites":{
"eths_e":-1.0
},
"lower_bound":-1000.0,
"upper_bound":1000.0,
"gene_reaction_rule":"",
"annotation":{
"bigg.reaction":"EX_eths_e",
"eco":"ECO:0000001",
"metanetx.reaction":"MNXR97978",
"sbo":"SBO:0000627",
"seed.reaction":"rxn08426"
}
},
{
"id":"EX_f6p_e",
"name":"R_EX_f6p_e",
"metabolites":{
"f6p_e":-1.0
},
"lower_bound":-1000.0,
"upper_bound":1000.0,
"gene_reaction_rule":"",
"annotation":{
"bigg.reaction":"EX_f6p_e",
"eco":"ECO:0000001",
"metanetx.reaction":"MNXR99076",
"sbo":"SBO:0000627"
}
},
{
"id":"EX_fe2_e",
"name":"R_EX_fe2_e",
"metabolites":{
"fe2_e":-1.0
},
"lower_bound":-1000.0,
"upper_bound":1000.0,
"gene_reaction_rule":"",
"annotation":{
"bigg.reaction":"EX_fe2_e",
"biocyc":"META:TRANS-RXN-8",
"eco":"ECO:0000001",
"metanetx.reaction":"MNXR99505",
"rhea":[
"28486",
"28487",
"28488",
"28489"
],
"sbo":"SBO:0000627",
"seed.reaction":[
"rxn08475",
"rxn08476",
"rxn10963",
"rxn13286"
]
}
},
{
"id":"EX_fe3_e",
"name":"R_EX_fe3_e",
"metabolites":{
"fe3_e":-1.0
},
"lower_bound":-1000.0,
"upper_bound":1000.0,
"gene_reaction_rule":"",
"annotation":{
"bigg.reaction":"EX_fe3_e",
"eco":"ECO:0000001",
"metanetx.reaction":"MNXR99522",
"reactome":[
"R-BTA-442368",
"R-CFA-442368",
"R-GGA-442368",
"R-HSA-442368",
"R-MMU-442368",
"R-RNO-442368",
"R-SSC-442368",
"R-TGU-442368"
],
"rhea":[
"34971",
"34972",
"34973",
"34974"
],
"sbo":"SBO:0000627",
"seed.reaction":[
"rxn05292",
"rxn08492"
]
}
},
{
"id":"EX_fe3pyovd_kt_e",
"name":"R_EX_fe3pyovd_kt_e",
"metabolites":{
"fe3pyovd_kt_e":-1.0
},
"lower_bound":-1000.0,
"upper_bound":1000.0,
"gene_reaction_rule":"",
"annotation":{
"bigg.reaction":"EX_fe3pyovd_kt_e",
"eco":"ECO:0000001",
"sbo":"SBO:0000627"
}
},
{
"id":"EX_feenter_e",
"name":"R_EX_feenter_e",
"metabolites":{
"feenter_e":-1.0
},
"lower_bound":-1000.0,
"upper_bound":1000.0,
"gene_reaction_rule":"",
"annotation":{
"bigg.reaction":"EX_feenter_e",
"eco":"ECO:0000001",
"metanetx.reaction":"MNXR142965",
"sbo":"SBO:0000627"
}
},
{
"id":"EX_fol_e",
"name":"R_EX_fol_e",
"metabolites":{
"fol_e":-1.0
},
"lower_bound":-1000.0,
"upper_bound":1000.0,
"gene_reaction_rule":"",
"annotation":{
"bigg.reaction":"EX_fol_e",
"eco":"ECO:0000001",
"metanetx.reaction":"MNXR105408",
"reactome":[
"R-BTA-200646",
"R-BTA-200729",
"R-CEL-200646",
"R-CEL-200729",
"R-CFA-200646",
"R-CFA-200729",
"R-DME-200646",
"R-DME-200729",
"R-DRE-200646",
"R-DRE-200729",
"R-GGA-200646",
"R-GGA-200729",
"R-HSA-200646",
"R-HSA-200729",
"R-MMU-200646",
"R-MMU-200729",
"R-RNO-200646",
"R-RNO-200729",
"R-SSC-200646",
"R-SSC-200729",
"R-TGU-200646",
"R-TGU-200729",
"R-XTR-200646",
"R-XTR-200729"
],
"sbo":"SBO:0000627"
}
},
{
"id":"EX_fru_e",
"name":"R_EX_fru_e",
"metabolites":{
"fru_e":-1.0
},
"lower_bound":-1000.0,
"upper_bound":1000.0,
"gene_reaction_rule":"",
"annotation":{
"bigg.reaction":"EX_fru_e",
"eco":"ECO:0000001",
"metanetx.reaction":"MNXR99663",
"reactome":[
"R-ATH-189222",
"R-BTA-189222",
"R-CFA-189222",
"R-DDI-189222",
"R-DME-189222",
"R-DRE-189222",
"R-GGA-189222",
"R-HSA-189222",
"R-MMU-189222",
"R-OSA-189222",
"R-RNO-189222",
"R-SCE-189222",
"R-SSC-189222",
"R-TGU-189222",
"R-XTR-189222"
],
"sbo":"SBO:0000627",
"seed.reaction":[
"rxn08537",
"rxn12996"
]
}
},
{
"id":"EX_fum_e",
"name":"R_EX_fum_e",
"metabolites":{
"fum_e":-1.0
},
"lower_bound":-1000.0,
"upper_bound":1000.0,
"gene_reaction_rule":"",
"annotation":{
"bigg.reaction":"EX_fum_e",
"biocyc":"META:TRANS-RXN0-553",
"eco":"ECO:0000001",
"metanetx.reaction":"MNXR99715",
"sbo":"SBO:0000627",
"seed.reaction":[
"rxn08544",
"rxn11013"
]
}
},
{
"id":"EX_gam_e",
"name":"R_EX_gam_e",
"metabolites":{
"gam_e":-1.0
},
"lower_bound":-1000.0,
"upper_bound":1000.0,
"gene_reaction_rule":"",
"annotation":{
"bigg.reaction":"EX_gam_e",
"eco":"ECO:0000001",
"metanetx.reaction":"MNXR100035",
"sbo":"SBO:0000627",
"seed.reaction":"rxn08593"
}
},
{
"id":"EX_gcald_e",
"name":"R_EX_gcald_e",
"metabolites":{
"gcald_e":-1.0
},
"lower_bound":-1000.0,
"upper_bound":1000.0,
"gene_reaction_rule":"",
"annotation":{
"bigg.reaction":"EX_gcald_e",
"eco":"ECO:0000001",
"metanetx.reaction":"MNXR100061",
"sbo":"SBO:0000627",
"seed.reaction":[
"rxn09680",
"rxn09752"
]
}
},
{
"id":"EX_glc__D_e",
"name":"R_EX_glc__D_e",
"metabolites":{
"glc__D_e":-1.0
},
"lower_bound":-1000.0,
"upper_bound":1000.0,
"gene_reaction_rule":"",
"annotation":{
"bigg.reaction":"EX_glc__D_e",
"biocyc":"META:TRANS-RXN0-574",
"eco":"ECO:0000001",
"metanetx.reaction":"MNXR100188",
"sbo":"SBO:0000627",
"seed.reaction":[
"rxn08617",
"rxn09679",
"rxn09875"
]
}
},
{
"id":"EX_gln__L_e",
"name":"R_EX_gln__L_e",
"metabolites":{
"gln__L_e":-1.0
},
"lower_bound":-1000.0,
"upper_bound":1000.0,
"gene_reaction_rule":"",
"annotation":{
"bigg.reaction":"EX_gln__L_e",
"biocyc":"META:TRANS-RXN-233",
"eco":"ECO:0000001",
"metanetx.reaction":"MNXR100259",
"reactome":[
"R-BTA-212614",
"R-CFA-212614",
"R-GGA-212614",
"R-HSA-212614",
"R-HSA-212651",
"R-MMU-212614",
"R-RNO-212614",
"R-SCE-212614",
"R-SSC-212614",
"R-TGU-212614"
],
"sbo":"SBO:0000627",
"seed.reaction":[
"rxn08625",
"rxn10928"
]
}
},
{
"id":"EX_glu__D_e",
"name":"R_EX_glu__D_e",
"metabolites":{
"glu__D_e":-1.0
},
"lower_bound":-1000.0,
"upper_bound":1000.0,
"gene_reaction_rule":"",
"annotation":{
"bigg.reaction":"EX_glu__D_e",
"eco":"ECO:0000001",
"metanetx.reaction":"MNXR142981",
"sbo":"SBO:0000627"
}
},
{
"id":"EX_glu__L_e",
"name":"R_EX_glu__L_e",
"metabolites":{
"glu__L_e":-1.0
},
"lower_bound":-1000.0,
"upper_bound":1000.0,
"gene_reaction_rule":"",
"annotation":{
"bigg.reaction":"EX_glu__L_e",
"biocyc":[
"META:TRANS-RXN-232",
"META:TRANS-RXN-234"
],
"eco":"ECO:0000001",
"metanetx.reaction":"MNXR100301",
"reactome":[
"R-BTA-210439",
"R-CEL-210439",
"R-CFA-210439",
"R-DME-210439",
"R-DRE-210439",
"R-GGA-210439",
"R-HSA-210439",
"R-HSA-212658",
"R-MMU-210439",
"R-RNO-210439",
"R-SSC-210439",
"R-TGU-210439",
"R-XTR-210439"
],
"sbo":"SBO:0000627",
"seed.reaction":[
"rxn08633",
"rxn09750",
"rxn10917",
"rxn13120",
"rxn13304"
]
}
},
{
"id":"EX_gly_e",
"name":"R_EX_gly_e",
"metabolites":{
"gly_e":-1.0
},
"lower_bound":-1000.0,
"upper_bound":1000.0,
"gene_reaction_rule":"",
"annotation":{
"bigg.reaction":"EX_gly_e",
"biocyc":"META:TRANS-RXN0-537",
"eco":"ECO:0000001",
"metanetx.reaction":"MNXR100371",
"reactome":[
"R-BTA-351963",
"R-CEL-351963",
"R-CFA-351963",
"R-DRE-351963",
"R-GGA-351963",
"R-HSA-351963",
"R-MMU-351963",
"R-RNO-351963",
"R-SSC-351963",
"R-TGU-351963"
],
"sbo":"SBO:0000627",
"seed.reaction":[
"rxn05218",
"rxn08662",
"rxn13111"
]
}
},
{
"id":"EX_glyc_e",
"name":"R_EX_glyc_e",
"metabolites":{
"glyc_e":-1.0
},
"lower_bound":-1000.0,
"upper_bound":1000.0,
"gene_reaction_rule":"",
"annotation":{
"bigg.reaction":"EX_glyc_e",
"biocyc":"META:TRANS-RXN-131",
"eco":"ECO:0000001",
"metanetx.reaction":"MNXR100343",
"reactome":[
"R-BTA-432049",
"R-BTA-432074",
"R-BTA-507869",
"R-BTA-507871",
"R-CEL-432049",
"R-CEL-432074",
"R-CEL-507869",
"R-CEL-507871",
"R-CFA-432049",
"R-CFA-432074",
"R-CFA-507869",
"R-CFA-507871",
"R-DRE-432049",
"R-DRE-432074",
"R-DRE-507869",
"R-DRE-507871",
"R-GGA-432049",
"R-GGA-432074",
"R-GGA-507869",
"R-GGA-507871",
"R-HSA-432049",
"R-HSA-432074",
"R-HSA-507869",
"R-HSA-507871",
"R-MMU-432049",
"R-MMU-432074",
"R-MMU-507869",
"R-MMU-507871",
"R-PFA-432049",
"R-PFA-432074",
"R-PFA-507869",
"R-PFA-507871",
"R-RNO-432049",
"R-RNO-432074",
"R-RNO-507869",
"R-RNO-507871",
"R-SCE-432049",
"R-SCE-432074",
"R-SCE-507869",
"R-SCE-507871",
"R-SPO-432049",
"R-SPO-432074",
"R-SPO-507869",
"R-SPO-507871",
"R-SSC-432049",
"R-SSC-432074",
"R-SSC-507869",
"R-SSC-507871",
"R-TGU-432049",
"R-TGU-432074",
"R-TGU-507869",
"R-TGU-507871",
"R-XTR-432049",
"R-XTR-432074",
"R-XTR-507869",
"R-XTR-507871"
],
"rhea":[
"29675",
"29676",
"29677",
"29678"
],
"sbo":"SBO:0000627",
"seed.reaction":[
"rxn05581",
"rxn08654",
"rxn08658"
]
}
},
{
"id":"EX_glyclt_e",
"name":"R_EX_glyclt_e",
"metabolites":{
"glyclt_e":-1.0
},
"lower_bound":-1000.0,
"upper_bound":1000.0,
"gene_reaction_rule":"",
"annotation":{
"bigg.reaction":"EX_glyclt_e",
"biocyc":"META:RXN0-5111",
"eco":"ECO:0000001",
"metanetx.reaction":"MNXR100333",
"rhea":[
"29447",
"29448",
"29449",
"29450"
],
"sbo":"SBO:0000627",
"seed.reaction":[
"rxn08653",
"rxn12426"
]
}
},
{
"id":"EX_gmp_e",
"name":"R_EX_gmp_e",
"metabolites":{
"gmp_e":-1.0
},
"lower_bound":-1000.0,
"upper_bound":1000.0,
"gene_reaction_rule":"",
"annotation":{
"bigg.reaction":"EX_gmp_e",
"biocyc":"META:TRANS-RXN0-565",
"eco":"ECO:0000001",
"metanetx.reaction":"MNXR100386",
"sbo":"SBO:0000627",
"seed.reaction":"rxn08664"
}
},
{
"id":"EX_gthox_e",
"name":"R_EX_gthox_e",
"metabolites":{
"gthox_e":-1.0
},
"lower_bound":-1000.0,
"upper_bound":1000.0,
"gene_reaction_rule":"",
"annotation":{
"bigg.reaction":"EX_gthox_e",
"eco":"ECO:0000001",
"metanetx.reaction":"MNXR100443",
"sbo":"SBO:0000627",
"seed.reaction":[
"rxn08674",
"rxn09677"
]
}
},
{
"id":"EX_gua_e",
"name":"R_EX_gua_e",
"metabolites":{
"gua_e":-1.0
},
"lower_bound":-1000.0,
"upper_bound":1000.0,
"gene_reaction_rule":"",
"annotation":{
"bigg.reaction":"EX_gua_e",
"biocyc":"META:TRANS-RXN0-578",
"eco":"ECO:0000001",
"metanetx.reaction":"MNXR100465",
"sbo":"SBO:0000627",
"seed.reaction":[
"rxn08682",
"rxn08683",
"rxn09746",
"rxn10142"
]
}
},
{
"id":"EX_h2o_e",
"name":"R_EX_h2o_e",
"metabolites":{
"h2o_e":-1.0
},
"lower_bound":-1000.0,
"upper_bound":1000.0,
"gene_reaction_rule":"",
"annotation":{
"bigg.reaction":"EX_h2o_e",
"biocyc":[
"META:TRANS-RXN-145",
"META:TRANS-RXN0-547"
],
"eco":"ECO:0000001",
"metanetx.reaction":"MNXR98641",
"reactome":[
"R-ATH-432010",
"R-ATH-432054",
"R-ATH-432065",
"R-ATH-432067",
"R-ATH-507868",
"R-ATH-507870",
"R-BTA-432010",
"R-BTA-432054",
"R-BTA-432065",
"R-BTA-432067",
"R-BTA-445714",
"R-BTA-507868",
"R-BTA-507870",
"R-CEL-445714",
"R-CEL-507868",
"R-CEL-507870",
"R-CFA-432010",
"R-CFA-432054",
"R-CFA-432065",
"R-CFA-432067",
"R-CFA-445714",
"R-CFA-507868",
"R-CFA-507870",
"R-DDI-432010",
"R-DDI-432054",
"R-DDI-432065",
"R-DDI-432067",
"R-DDI-507868",
"R-DDI-507870",
"R-DME-432010",
"R-DME-432054",
"R-DME-432065",
"R-DME-432067",
"R-DME-507868",
"R-DME-507870",
"R-DRE-432010",
"R-DRE-432054",
"R-DRE-432067",
"R-DRE-445714",
"R-DRE-507868",
"R-DRE-507870",
"R-GGA-432010",
"R-GGA-432054",
"R-GGA-432065",
"R-GGA-432067",
"R-GGA-445714",
"R-GGA-507868",
"R-GGA-507870",
"R-HSA-432010",
"R-HSA-432054",
"R-HSA-432065",
"R-HSA-432067",
"R-HSA-445714",
"R-HSA-507868",
"R-HSA-507870",
"R-MMU-432010",
"R-MMU-432054",
"R-MMU-432065",
"R-MMU-432067",
"R-MMU-445714",
"R-MMU-507868",
"R-MMU-507870",
"R-OSA-432010",
"R-OSA-432054",
"R-OSA-432065",
"R-OSA-432067",
"R-OSA-507868",
"R-OSA-507870",
"R-PFA-445714",
"R-PFA-507868",
"R-PFA-507870",
"R-RNO-432010",
"R-RNO-432054",
"R-RNO-432065",
"R-RNO-432067",
"R-RNO-445714",
"R-RNO-507868",
"R-RNO-507870",
"R-SCE-432010",
"R-SCE-432054",
"R-SCE-432065",
"R-SCE-432067",
"R-SCE-445714",
"R-SCE-507868",
"R-SCE-507870",
"R-SPO-445714",
"R-SPO-507868",
"R-SPO-507870",
"R-SSC-432010",
"R-SSC-432054",
"R-SSC-432065",
"R-SSC-432067",
"R-SSC-445714",
"R-SSC-507868",
"R-SSC-507870",
"R-TGU-432010",
"R-TGU-432054",
"R-TGU-432065",
"R-TGU-432067",
"R-TGU-445714",
"R-TGU-507868",
"R-TGU-507870",
"R-XTR-432067",
"R-XTR-445714",
"R-XTR-507868",
"R-XTR-507870"
],
"rhea":[
"29667",
"29668",
"29669",
"29670"
],
"sbo":"SBO:0000627",
"seed":[
"rxn05319",
"rxn08686",
"rxn08687",
"rxn09643",
"rxn09745",
"rxn09812",
"rxn09838",
"rxn09874"
],
"seed.reaction":[
"rxn05319",
"rxn08686",
"rxn08687",
"rxn09643",
"rxn09745",
"rxn09812",
"rxn09838",
"rxn09874"
]
}
},
{
"id":"EX_h2s_e",
"name":"R_EX_h2s_e",
"metabolites":{
"h2s_e":-1.0
},
"lower_bound":-1000.0,
"upper_bound":1000.0,
"gene_reaction_rule":"",
"annotation":{
"bigg.reaction":"EX_h2s_e",
"biocyc":"META:TRANS-RXN-310",
"eco":"ECO:0000001",
"metanetx.reaction":"MNXR100494",
"sbo":"SBO:0000627",
"seed.reaction":[
"rxn08689",
"rxn08690",
"rxn10541"
]
}
},
{
"id":"EX_h_e",
"name":"R_EX_h_e",
"metabolites":{
"h_e":-1.0
},
"lower_bound":-1000.0,
"upper_bound":1000.0,
"gene_reaction_rule":"",
"annotation":{
"bigg.reaction":"EX_h_e",
"biocyc":"META:RXN-14452",
"eco":"ECO:0000001",
"metanetx.reaction":"MNXR100765",
"reactome":[
"R-ATH-170026",
"R-ATH-74723",
"R-BTA-170026",
"R-BTA-2534378",
"R-BTA-74723",
"R-CEL-170026",
"R-CEL-74723",
"R-CFA-170026",
"R-CFA-2534378",
"R-CFA-74723",
"R-DDI-74723",
"R-DME-170026",
"R-DME-74723",
"R-DRE-170026",
"R-DRE-2534378",
"R-DRE-74723",
"R-GGA-170026",
"R-GGA-2534378",
"R-GGA-74723",
"R-HSA-170026",
"R-HSA-2534378",
"R-HSA-74723",
"R-MMU-170026",
"R-MMU-2534378",
"R-MMU-74723",
"R-OSA-170026",
"R-PFA-74723",
"R-RNO-170026",
"R-RNO-2534378",
"R-RNO-74723",
"R-SCE-170026",
"R-SCE-74723",
"R-SPO-74723",
"R-SSC-170026",
"R-SSC-2534378",
"R-SSC-74723",
"R-TGU-170026",
"R-TGU-2534378",
"R-TGU-74723",
"R-XTR-170026",
"R-XTR-2534378",
"R-XTR-74723"
],
"rhea":[
"34979",
"34980",
"34981",
"34982"
],
"sbo":"SBO:0000627",
"seed.reaction":[
"rxn08730",
"rxn11009"
]
}
},
{
"id":"EX_hexs_e",
"name":"R_EX_hexs_e",
"metabolites":{
"hexs_e":-1.0
},
"lower_bound":-1000.0,
"upper_bound":1000.0,
"gene_reaction_rule":"",
"annotation":{
"bigg.reaction":"EX_hexs_e",
"eco":"ECO:0000001",
"metanetx.reaction":"MNXR143010",
"sbo":"SBO:0000627"
}
},
{
"id":"EX_his__L_e",
"name":"R_EX_his__L_e",
"metabolites":{
"his__L_e":-1.0
},
"lower_bound":-1000.0,
"upper_bound":1000.0,
"gene_reaction_rule":"",
"annotation":{
"bigg.reaction":"EX_his__L_e",
"eco":"ECO:0000001",
"metanetx.reaction":"MNXR100649",
"sbo":"SBO:0000627",
"seed.reaction":[
"rxn08721",
"rxn10932"
]
}
},
{
"id":"EX_hxa_e",
"name":"R_EX_hxa_e",
"metabolites":{
"hxa_e":-1.0
},
"lower_bound":-1000.0,
"upper_bound":1000.0,
"gene_reaction_rule":"",
"annotation":{
"bigg.reaction":"EX_hxa_e",
"eco":"ECO:0000001",
"metanetx.reaction":"MNXR100750",
"sbo":"SBO:0000627",
"seed.reaction":"rxn08732"
}
},
{
"id":"EX_hxan_e",
"name":"R_EX_hxan_e",
"metabolites":{
"hxan_e":-1.0
},
"lower_bound":-1000.0,
"upper_bound":1000.0,
"gene_reaction_rule":"",
"annotation":{
"bigg.reaction":"EX_hxan_e",
"biocyc":[
"META:TRANS-RXN0-562",
"META:TRANS-RXN0-579"
],
"eco":"ECO:0000001",
"metanetx.reaction":"MNXR100749",
"sbo":"SBO:0000627",
"seed.reaction":[
"rxn08737",
"rxn08738",
"rxn10143"
]
}
},
{
"id":"EX_ile__L_e",
"name":"R_EX_ile__L_e",
"metabolites":{
"ile__L_e":-1.0
},
"lower_bound":-1000.0,
"upper_bound":1000.0,
"gene_reaction_rule":"",
"annotation":{
"bigg.reaction":"EX_ile__L_e",
"eco":"ECO:0000001",
"metanetx.reaction":"MNXR100824",
"sbo":"SBO:0000627",
"seed.reaction":[
"rxn08747",
"rxn10933",
"rxn13323"
]
}
},
{
"id":"EX_inost_e",
"name":"R_EX_inost_e",
"metabolites":{
"inost_e":-1.0
},
"lower_bound":-1000.0,
"upper_bound":1000.0,
"gene_reaction_rule":"",
"annotation":{
"bigg.reaction":"EX_inost_e",
"eco":"ECO:0000001",
"metanetx.reaction":"MNXR100848",
"rhea":[
"32867",
"32868",
"32869",
"32870"
],
"sbo":"SBO:0000627",
"seed.reaction":"rxn08755"
}
},
{
"id":"EX_istnt_e",
"name":"R_EX_istnt_e",
"metabolites":{
"istnt_e":-1.0
},
"lower_bound":-1000.0,
"upper_bound":1000.0,
"gene_reaction_rule":"",
"annotation":{
"bigg.reaction":"EX_istnt_e",
"eco":"ECO:0000001",
"metanetx.reaction":"MNXR100881",
"sbo":"SBO:0000627",
"seed.reaction":"rxn08759"
}
},
{
"id":"EX_ival_e",
"name":"R_EX_ival_e",
"metabolites":{
"ival_e":-1.0
},
"lower_bound":-1000.0,
"upper_bound":1000.0,
"gene_reaction_rule":"",
"annotation":{
"bigg.reaction":"EX_ival_e",
"eco":"ECO:0000001",
"sbo":"SBO:0000627"
}
},
{
"id":"EX_k_e",
"name":"R_EX_k_e",
"metabolites":{
"k_e":-1.0
},
"lower_bound":-1000.0,
"upper_bound":1000.0,
"gene_reaction_rule":"",
"annotation":{
"bigg.reaction":"EX_k_e",
"biocyc":[
"META:TRANS-RXN-143",
"META:TRANS-RXN-185",
"META:TRANS-RXN-186",
"META:TRANS-RXN-187",
"META:TRANS-RXN-190"
],
"eco":"ECO:0000001",
"metanetx.reaction":"MNXR100950",
"reactome":[
"R-ATH-1296043",
"R-BTA-1013020",
"R-BTA-1296024",
"R-BTA-1296035",
"R-BTA-1296037",
"R-BTA-1296039",
"R-BTA-1296043",
"R-BTA-1296045",
"R-BTA-1296046",
"R-BTA-1296127",
"R-BTA-1296348",
"R-BTA-1299297",
"R-BTA-1299304",
"R-BTA-1299318",
"R-BTA-1299338",
"R-BTA-1299359",
"R-BTA-1369017",
"R-BTA-2534365",
"R-BTA-5577050",
"R-BTA-5577234",
"R-BTA-5577237",
"R-BTA-5578910",
"R-BTA-5678261",
"R-BTA-877187",
"R-CEL-1013020",
"R-CEL-1296035",
"R-CEL-1296039",
"R-CEL-1296045",
"R-CEL-1296046",
"R-CEL-1296348",
"R-CEL-1299297",
"R-CEL-1299318",
"R-CEL-1299338",
"R-CEL-1299359",
"R-CEL-5577234",
"R-CEL-5578910",
"R-CFA-1013020",
"R-CFA-1296024",
"R-CFA-1296035",
"R-CFA-1296037",
"R-CFA-1296039",
"R-CFA-1296043",
"R-CFA-1296045",
"R-CFA-1296046",
"R-CFA-1296127",
"R-CFA-1296348",
"R-CFA-1299297",
"R-CFA-1299304",
"R-CFA-1299318",
"R-CFA-1299338",
"R-CFA-1299359",
"R-CFA-1369017",
"R-CFA-2534365",
"R-CFA-5577050",
"R-CFA-5577234",
"R-CFA-5577237",
"R-CFA-5578910",
"R-CFA-5678261",
"R-CFA-877187",
"R-DME-1013020",
"R-DME-1296035",
"R-DME-1296039",
"R-DME-1296043",
"R-DME-1296045",
"R-DME-1296046",
"R-DME-1296127",
"R-DME-1296348",
"R-DME-1299318",
"R-DME-1299338",
"R-DME-1299359",
"R-DME-5577234",
"R-DME-5578910",
"R-DRE-1013020",
"R-DRE-1296024",
"R-DRE-1296035",
"R-DRE-1296037",
"R-DRE-1296039",
"R-DRE-1296043",
"R-DRE-1296045",
"R-DRE-1296046",
"R-DRE-1296127",
"R-DRE-1296348",
"R-DRE-1299304",
"R-DRE-1299318",
"R-DRE-1299338",
"R-DRE-1299359",
"R-DRE-1369017",
"R-DRE-5577050",
"R-DRE-5577234",
"R-DRE-5577237",
"R-DRE-5578910",
"R-DRE-5678261",
"R-DRE-877187",
"R-GGA-1013020",
"R-GGA-1296024",
"R-GGA-1296035",
"R-GGA-1296037",
"R-GGA-1296039",
"R-GGA-1296043",
"R-GGA-1296045",
"R-GGA-1296046",
"R-GGA-1296127",
"R-GGA-1296348",
"R-GGA-1299304",
"R-GGA-1299318",
"R-GGA-1299338",
"R-GGA-1299359",
"R-GGA-1369017",
"R-GGA-5577050",
"R-GGA-5577234",
"R-GGA-5577237",
"R-GGA-5578910",
"R-GGA-5678261",
"R-GGA-877187",
"R-HSA-1013020",
"R-HSA-1296024",
"R-HSA-1296035",
"R-HSA-1296037",
"R-HSA-1296039",
"R-HSA-1296043",
"R-HSA-1296045",
"R-HSA-1296046",
"R-HSA-1296127",
"R-HSA-1296348",
"R-HSA-1299297",
"R-HSA-1299304",
"R-HSA-1299318",
"R-HSA-1299338",
"R-HSA-1299359",
"R-HSA-1369017",
"R-HSA-2534365",
"R-HSA-5577050",
"R-HSA-5577234",
"R-HSA-5577237",
"R-HSA-5578910",
"R-HSA-5678261",
"R-HSA-5683209",
"R-HSA-877187",
"R-MMU-1013020",
"R-MMU-1296024",
"R-MMU-1296035",
"R-MMU-1296037",
"R-MMU-1296039",
"R-MMU-1296043",
"R-MMU-1296045",
"R-MMU-1296046",
"R-MMU-1296127",
"R-MMU-1296348",
"R-MMU-1299297",
"R-MMU-1299304",
"R-MMU-1299318",
"R-MMU-1299338",
"R-MMU-1299359",
"R-MMU-1369017",
"R-MMU-2534365",
"R-MMU-5577050",
"R-MMU-5577234",
"R-MMU-5577237",
"R-MMU-5578910",
"R-MMU-5678261",
"R-MMU-877187",
"R-OSA-1296043",
"R-RNO-1013020",
"R-RNO-1296024",
"R-RNO-1296035",
"R-RNO-1296037",
"R-RNO-1296039",
"R-RNO-1296043",
"R-RNO-1296045",
"R-RNO-1296046",
"R-RNO-1296127",
"R-RNO-1296348",
"R-RNO-1299297",
"R-RNO-1299304",
"R-RNO-1299318",
"R-RNO-1299338",
"R-RNO-1299359",
"R-RNO-1369017",
"R-RNO-2534365",
"R-RNO-5577050",
"R-RNO-5577234",
"R-RNO-5577237",
"R-RNO-5578910",
"R-RNO-5678261",
"R-RNO-877187",
"R-SSC-1013020",
"R-SSC-1296024",
"R-SSC-1296035",
"R-SSC-1296037",
"R-SSC-1296039",
"R-SSC-1296043",
"R-SSC-1296045",
"R-SSC-1296046",
"R-SSC-1296127",
"R-SSC-1296348",
"R-SSC-1299297",
"R-SSC-1299304",
"R-SSC-1299338",
"R-SSC-1299359",
"R-SSC-1369017",
"R-SSC-2534365",
"R-SSC-5577234",
"R-SSC-5577237",
"R-SSC-5578910",
"R-SSC-5678261",
"R-SSC-877187",
"R-TGU-1013020",
"R-TGU-1296024",
"R-TGU-1296037",
"R-TGU-1296039",
"R-TGU-1296043",
"R-TGU-1296045",
"R-TGU-1296046",
"R-TGU-1296127",
"R-TGU-1296348",
"R-TGU-1299304",
"R-TGU-1299338",
"R-TGU-1299359",
"R-TGU-1369017",
"R-TGU-5577050",
"R-TGU-5577234",
"R-TGU-5578910",
"R-TGU-5678261",
"R-XTR-1013020",
"R-XTR-1296035",
"R-XTR-1296037",
"R-XTR-1296039",
"R-XTR-1296043",
"R-XTR-1296045",
"R-XTR-1296046",
"R-XTR-1296127",
"R-XTR-1296348",
"R-XTR-1299304",
"R-XTR-1299318",
"R-XTR-1299338",
"R-XTR-1299359",
"R-XTR-1369017",
"R-XTR-5577050",
"R-XTR-5577234",
"R-XTR-5577237",
"R-XTR-5578910",
"R-XTR-5678261",
"R-XTR-877187"
],
"rhea":[
"29463",
"29464",
"29465",
"29466"
],
"sbo":"SBO:0000627",
"seed.reaction":[
"rxn05206",
"rxn08771"
]
}
},
{
"id":"EX_lac__L_e",
"name":"R_EX_lac__L_e",
"metabolites":{
"lac__L_e":-1.0
},
"lower_bound":-1000.0,
"upper_bound":1000.0,
"gene_reaction_rule":"",
"annotation":{
"bigg.reaction":"EX_lac__L_e",
"eco":"ECO:0000001",
"metanetx.reaction":"MNXR100999",
"rhea":[
"34987",
"34988",
"34989",
"34990"
],
"sbo":"SBO:0000627",
"seed.reaction":[
"rxn08795",
"rxn11016"
]
}
},
{
"id":"EX_lcts_e",
"name":"R_EX_lcts_e",
"metabolites":{
"lcts_e":-1.0
},
"lower_bound":-1000.0,
"upper_bound":1000.0,
"gene_reaction_rule":"",
"annotation":{
"bigg.reaction":"EX_lcts_e",
"eco":"ECO:0000001",
"metanetx.reaction":"MNXR101027",
"sbo":"SBO:0000627",
"seed.reaction":"rxn08780"
}
},
{
"id":"EX_leu__L_e",
"name":"R_EX_leu__L_e",
"metabolites":{
"leu__L_e":-1.0
},
"lower_bound":-1000.0,
"upper_bound":1000.0,
"gene_reaction_rule":"",
"annotation":{
"bigg.reaction":"EX_leu__L_e",
"biocyc":"META:RXN66-447",
"eco":"ECO:0000001",
"metanetx.reaction":"MNXR101057",
"sbo":"SBO:0000627",
"seed.reaction":[
"rxn08786",
"rxn11003"
]
}
},
{
"id":"EX_lys__L_e",
"name":"R_EX_lys__L_e",
"metabolites":{
"lys__L_e":-1.0
},
"lower_bound":-1000.0,
"upper_bound":1000.0,
"gene_reaction_rule":"",
"annotation":{
"bigg.reaction":"EX_lys__L_e",
"biocyc":"META:TRANS-RXN0-569",
"eco":"ECO:0000001",
"metanetx.reaction":"MNXR101269",
"sbo":"SBO:0000627",
"seed.reaction":[
"rxn08856",
"rxn10834"
]
}
},
{
"id":"EX_madg_e",
"name":"R_EX_madg_e",
"metabolites":{
"madg_e":-1.0
},
"lower_bound":-1000.0,
"upper_bound":1000.0,
"gene_reaction_rule":"",
"annotation":{
"bigg.reaction":"EX_madg_e",
"eco":"ECO:0000001",
"metanetx.reaction":"MNXR143022",
"sbo":"SBO:0000627"
}
},
{
"id":"EX_mal__L_e",
"name":"R_EX_mal__L_e",
"metabolites":{
"mal__L_e":-1.0
},
"lower_bound":-1000.0,
"upper_bound":1000.0,
"gene_reaction_rule":"",
"annotation":{
"bigg.reaction":"EX_mal__L_e",
"biocyc":[
"META:TRANS-RXN-224",
"META:TRANS-RXN-225"
],
"eco":"ECO:0000001",
"metanetx.reaction":"MNXR101367",
"sbo":"SBO:0000627",
"seed.reaction":[
"rxn08868",
"rxn10967"
]
}
},
{
"id":"EX_malt_e",
"name":"R_EX_malt_e",
"metabolites":{
"malt_e":-1.0
},
"lower_bound":-1000.0,
"upper_bound":1000.0,
"gene_reaction_rule":"",
"annotation":{
"bigg.reaction":"EX_malt_e",
"biocyc":[
"META:RXN-14351",
"META:RXN0-1741",
"META:TRANS-RXN0-575"
],
"eco":"ECO:0000001",
"metanetx.reaction":"MNXR101364",
"rhea":[
"33171",
"33172",
"33173",
"33174"
],
"sbo":"SBO:0000627",
"seed.reaction":"rxn08874"
}
},
{
"id":"EX_malthx_e",
"name":"R_EX_malthx_e",
"metabolites":{
"malthx_e":-1.0
},
"lower_bound":-1000.0,
"upper_bound":1000.0,
"gene_reaction_rule":"",
"annotation":{
"bigg.reaction":"EX_malthx_e",
"eco":"ECO:0000001",
"metanetx.reaction":"MNXR101354",
"sbo":"SBO:0000627",
"seed.reaction":"rxn08870"
}
},
{
"id":"EX_man_e",
"name":"R_EX_man_e",
"metabolites":{
"man_e":-1.0
},
"lower_bound":-1000.0,
"upper_bound":1000.0,
"gene_reaction_rule":"",
"annotation":{
"bigg.reaction":"EX_man_e",
"eco":"ECO:0000001",
"metanetx.reaction":"MNXR101402",
"sbo":"SBO:0000627",
"seed.reaction":[
"rxn08886",
"rxn12997"
]
}
},
{
"id":"EX_mbdg_e",
"name":"R_EX_mbdg_e",
"metabolites":{
"mbdg_e":-1.0
},
"lower_bound":-1000.0,
"upper_bound":1000.0,
"gene_reaction_rule":"",
"annotation":{
"bigg.reaction":"EX_mbdg_e",
"eco":"ECO:0000001",
"metanetx.reaction":"MNXR143029",
"sbo":"SBO:0000627"
}
},
{
"id":"EX_melib_e",
"name":"R_EX_melib_e",
"metabolites":{
"melib_e":-1.0
},
"lower_bound":-1000.0,
"upper_bound":1000.0,
"gene_reaction_rule":"",
"annotation":{
"bigg.reaction":"EX_melib_e",
"eco":"ECO:0000001",
"metanetx.reaction":"MNXR138589",
"sbo":"SBO:0000627"
}
},
{
"id":"EX_meoh_e",
"name":"R_EX_meoh_e",
"metabolites":{
"meoh_e":-1.0
},
"lower_bound":-1000.0,
"upper_bound":1000.0,
"gene_reaction_rule":"",
"annotation":{
"bigg.reaction":"EX_meoh_e",
"biocyc":"META:TRANS-RXN0-459",
"eco":"ECO:0000001",
"metanetx.reaction":"MNXR101464",
"rhea":[
"34871",
"34872",
"34873",
"34874"
],
"sbo":"SBO:0000627",
"seed.reaction":"rxn10570"
}
},
{
"id":"EX_met__D_e",
"name":"R_EX_met__D_e",
"metabolites":{
"met__D_e":-1.0
},
"lower_bound":-1000.0,
"upper_bound":1000.0,
"gene_reaction_rule":"",
"annotation":{
"bigg.reaction":"EX_met__D_e",
"eco":"ECO:0000001",
"metanetx.reaction":"MNXR101473",
"rhea":[
"34911",
"34912",
"34913",
"34914"
],
"sbo":"SBO:0000627",
"seed.reaction":"rxn08911"
}
},
{
"id":"EX_met__L_e",
"name":"R_EX_met__L_e",
"metabolites":{
"met__L_e":-1.0
},
"lower_bound":-1000.0,
"upper_bound":1000.0,
"gene_reaction_rule":"",
"annotation":{
"bigg.reaction":"EX_met__L_e",
"eco":"ECO:0000001",
"metanetx.reaction":"MNXR101493",
"sbo":"SBO:0000627",
"seed.reaction":[
"rxn08920",
"rxn10976"
]
}
},
{
"id":"EX_metox__R_e",
"name":"R_EX_metox__R_e",
"metabolites":{
"metox__R_e":-1.0
},
"lower_bound":-1000.0,
"upper_bound":1000.0,
"gene_reaction_rule":"",
"annotation":{
"bigg.reaction":"EX_metox__R_e",
"eco":"ECO:0000001",
"metanetx.reaction":"MNXR143032",
"sbo":"SBO:0000627"
}
},
{
"id":"EX_metox_e",
"name":"R_EX_metox_e",
"metabolites":{
"metox_e":-1.0
},
"lower_bound":-1000.0,
"upper_bound":1000.0,
"gene_reaction_rule":"",
"annotation":{
"bigg.reaction":"EX_metox_e",
"eco":"ECO:0000001",
"metanetx.reaction":"MNXR101483",
"sbo":"SBO:0000627",
"seed.reaction":"rxn08915"
}
},
{
"id":"EX_mg2_e",
"name":"R_EX_mg2_e",
"metabolites":{
"mg2_e":-1.0
},
"lower_bound":-1000.0,
"upper_bound":1000.0,
"gene_reaction_rule":"",
"annotation":{
"bigg.reaction":"EX_mg2_e",
"biocyc":"META:TRANS-RXN-141",
"eco":"ECO:0000001",
"metanetx.reaction":"MNXR101507",
"reactome":[
"R-ATH-5336453",
"R-ATH-5336466",
"R-BTA-442661",
"R-BTA-5336453",
"R-BTA-5336466",
"R-BTA-5339528",
"R-BTA-5339538",
"R-CEL-442661",
"R-CEL-5336453",
"R-CEL-5339528",
"R-CEL-5339538",
"R-CFA-442661",
"R-CFA-5336453",
"R-CFA-5336466",
"R-CFA-5339528",
"R-CFA-5339538",
"R-DDI-5336466",
"R-DME-442661",
"R-DME-5336453",
"R-DME-5339528",
"R-DME-5339538",
"R-DRE-442661",
"R-DRE-5336453",
"R-DRE-5336466",
"R-DRE-5339528",
"R-DRE-5339538",
"R-GGA-442661",
"R-GGA-5336453",
"R-GGA-5336466",
"R-GGA-5339528",
"R-GGA-5339538",
"R-HSA-442661",
"R-HSA-5336453",
"R-HSA-5336454",
"R-HSA-5336466",
"R-HSA-5339528",
"R-HSA-5339538",
"R-MMU-442661",
"R-MMU-5336430",
"R-MMU-5336453",
"R-MMU-5336466",
"R-MMU-5339528",
"R-MMU-5339538",
"R-OSA-5336453",
"R-OSA-5336466",
"R-RNO-442661",
"R-RNO-5336453",
"R-RNO-5336466",
"R-RNO-5339528",
"R-RNO-5339538",
"R-SCE-5336466",
"R-SCE-5339528",
"R-SCE-5339538",
"R-SPO-5336466",
"R-SPO-5339528",
"R-SPO-5339538",
"R-SSC-442661",
"R-SSC-5336466",
"R-SSC-5339528",
"R-SSC-5339538",
"R-TGU-442661",
"R-TGU-5336453",
"R-TGU-5336466",
"R-TGU-5339528",
"R-TGU-5339538",
"R-XTR-442661",
"R-XTR-5336466",
"R-XTR-5339528",
"R-XTR-5339538"
],
"rhea":[
"29827",
"29828",
"29829",
"29830"
],
"sbo":"SBO:0000627",
"seed.reaction":[
"rxn05616",
"rxn08922",
"rxn08923"
]
}
},
{
"id":"EX_mn2_e",
"name":"R_EX_mn2_e",
"metabolites":{
"mn2_e":-1.0
},
"lower_bound":-1000.0,
"upper_bound":1000.0,
"gene_reaction_rule":"",
"annotation":{
"bigg.reaction":"EX_mn2_e",
"biocyc":[
"META:RXN0-16",
"META:TRANS-RXN0-487"
],
"eco":"ECO:0000001",
"metanetx.reaction":"MNXR101670",
"rhea":[
"28699",
"28700",
"28701",
"28702"
],
"sbo":"SBO:0000627",
"seed.reaction":[
"rxn08947",
"rxn08952"
]
}
},
{
"id":"EX_mobd_e",
"name":"R_EX_mobd_e",
"metabolites":{
"mobd_e":-1.0
},
"lower_bound":-1000.0,
"upper_bound":1000.0,
"gene_reaction_rule":"",
"annotation":{
"bigg.reaction":"EX_mobd_e",
"eco":"ECO:0000001",
"metanetx.reaction":"MNXR101690",
"rhea":[
"34907",
"34908",
"34909",
"34910"
],
"sbo":"SBO:0000627",
"seed.reaction":"rxn08956"
}
},
{
"id":"EX_mso3_e",
"name":"R_EX_mso3_e",
"metabolites":{
"mso3_e":-1.0
},
"lower_bound":-1000.0,
"upper_bound":1000.0,
"gene_reaction_rule":"",
"annotation":{
"bigg.reaction":"EX_mso3_e",
"eco":"ECO:0000001",
"metanetx.reaction":"MNXR101742",
"sbo":"SBO:0000627",
"seed.reaction":"rxn08960"
}
},
{
"id":"EX_n2o_e",
"name":"R_EX_n2o_e",
"metabolites":{
"n2o_e":-1.0
},
"lower_bound":-1000.0,
"upper_bound":1000.0,
"gene_reaction_rule":"",
"annotation":{
"bigg.reaction":"EX_n2o_e",
"eco":"ECO:0000001",
"metanetx.reaction":"MNXR101797",
"sbo":"SBO:0000627",
"seed.reaction":[
"rxn08966",
"rxn08967"
]
}
},
{
"id":"EX_ncam_e",
"name":"R_EX_ncam_e",
"metabolites":{
"ncam_e":-1.0
},
"lower_bound":-1000.0,
"upper_bound":1000.0,
"gene_reaction_rule":"",
"annotation":{
"bigg.reaction":"EX_ncam_e",
"eco":"ECO:0000001",
"metanetx.reaction":"MNXR101918",
"sbo":"SBO:0000627",
"seed.reaction":"rxn10867"
}
},
{
"id":"EX_nh4_e",
"name":"R_EX_nh4_e",
"metabolites":{
"nh4_e":-1.0
},
"lower_bound":-1000.0,
"upper_bound":1000.0,
"gene_reaction_rule":"",
"annotation":{
"bigg.reaction":"EX_nh4_e",
"biocyc":[
"META:RXN-9615",
"META:TRANS-RXN0-206",
"META:TRANS-RXN0-544"
],
"eco":"ECO:0000001",
"metanetx.reaction":"MNXR101950",
"reactome":[
"R-BTA-444416",
"R-CEL-444416",
"R-CFA-444416",
"R-DDI-444416",
"R-DME-444416",
"R-DRE-444416",
"R-GGA-444416",
"R-HSA-444416",
"R-MMU-444416",
"R-RNO-444416",
"R-SSC-444416",
"R-TGU-444416",
"R-XTR-444416"
],
"rhea":[
"28747",
"28748",
"28749",
"28750"
],
"sbo":"SBO:0000627",
"seed.reaction":[
"rxn05466",
"rxn08986",
"rxn08987",
"rxn09736",
"rxn09835",
"rxn13364"
]
}
},
{
"id":"EX_nmn_e",
"name":"R_EX_nmn_e",
"metabolites":{
"nmn_e":-1.0
},
"lower_bound":-1000.0,
"upper_bound":1000.0,
"gene_reaction_rule":"",
"annotation":{
"bigg.reaction":"EX_nmn_e",
"eco":"ECO:0000001",
"metanetx.reaction":"MNXR101972",
"rhea":[
"28482",
"28483",
"28484",
"28485"
],
"sbo":"SBO:0000627",
"seed.reaction":[
"rxn08995",
"rxn08997",
"rxn10181"
]
}
},
{
"id":"EX_no2_e",
"name":"R_EX_no2_e",
"metabolites":{
"no2_e":-1.0
},
"lower_bound":-1000.0,
"upper_bound":1000.0,
"gene_reaction_rule":"",
"annotation":{
"bigg.reaction":"EX_no2_e",
"biocyc":"META:TRANS-RXN-137",
"eco":"ECO:0000001",
"metanetx.reaction":"MNXR101912",
"rhea":[
"28983",
"28984",
"28985",
"28986"
],
"sbo":"SBO:0000627",
"seed.reaction":[
"rxn08999",
"rxn10823"
]
}
},
{
"id":"EX_no_e",
"name":"R_EX_no_e",
"metabolites":{
"no_e":-1.0
},
"lower_bound":-1000.0,
"upper_bound":1000.0,
"gene_reaction_rule":"",
"annotation":{
"bigg.reaction":"EX_no_e",
"eco":"ECO:0000001",
"metanetx.reaction":"MNXR101998",
"sbo":"SBO:0000627"
}
},
{
"id":"EX_o2_e",
"name":"R_EX_o2_e",
"metabolites":{
"o2_e":-1.0
},
"lower_bound":-1000.0,
"upper_bound":1000.0,
"gene_reaction_rule":"",
"annotation":{
"bigg.reaction":"EX_o2_e",
"biocyc":"META:TRANS-RXN0-474",
"eco":"ECO:0000001",
"metanetx.reaction":"MNXR102090",
"sbo":"SBO:0000627",
"seed.reaction":[
"rxn05468",
"rxn09031",
"rxn09032",
"rxn09641",
"rxn09734"
]
}
},
{
"id":"EX_ocdcea_e",
"name":"R_EX_ocdcea_e",
"metabolites":{
"ocdcea_e":-1.0
},
"lower_bound":-1000.0,
"upper_bound":1000.0,
"gene_reaction_rule":"",
"annotation":{
"bigg.reaction":"EX_ocdcea_e",
"eco":"ECO:0000001",
"metanetx.reaction":"MNXR99110",
"rhea":[
"33655",
"33656",
"33657",
"33658"
],
"sbo":"SBO:0000627"
}
},
{
"id":"EX_octa_e",
"name":"R_EX_octa_e",
"metabolites":{
"octa_e":-1.0
},
"lower_bound":-1000.0,
"upper_bound":1000.0,
"gene_reaction_rule":"",
"annotation":{
"bigg.reaction":"EX_octa_e",
"biocyc":"META:TRANS-RXN0-272",
"eco":"ECO:0000001",
"metanetx.reaction":"MNXR99126",
"rhea":[
"29759",
"29760",
"29761",
"29762"
],
"sbo":"SBO:0000627",
"seed.reaction":[
"rxn09036",
"rxn09840"
]
}
},
{
"id":"EX_orn_e",
"name":"R_EX_orn_e",
"metabolites":{
"orn_e":-1.0
},
"lower_bound":-1000.0,
"upper_bound":1000.0,
"gene_reaction_rule":"",
"annotation":{
"bigg.reaction":"EX_orn_e",
"biocyc":"META:TRANS-RXN-230",
"eco":"ECO:0000001",
"metanetx.reaction":"MNXR102223",
"sbo":"SBO:0000627",
"seed.reaction":[
"rxn09048",
"rxn10824"
]
}
},
{
"id":"EX_phe__L_e",
"name":"R_EX_phe__L_e",
"metabolites":{
"phe__L_e":-1.0
},
"lower_bound":-1000.0,
"upper_bound":1000.0,
"gene_reaction_rule":"",
"annotation":{
"bigg.reaction":"EX_phe__L_e",
"biocyc":"META:RXN66-445",
"eco":"ECO:0000001",
"metanetx.reaction":"MNXR102637",
"rhea":[
"27950",
"27951",
"27952",
"27953"
],
"sbo":"SBO:0000627",
"seed.reaction":[
"rxn09118",
"rxn11018"
]
}
},
{
"id":"EX_pi_e",
"name":"R_EX_pi_e",
"metabolites":{
"pi_e":-1.0
},
"lower_bound":-1000.0,
"upper_bound":1000.0,
"gene_reaction_rule":"",
"annotation":{
"bigg.reaction":"EX_pi_e",
"biocyc":"META:TRANS-RXN0-470",
"eco":"ECO:0000001",
"metanetx.reaction":"MNXR102871",
"rhea":[
"32823",
"32824",
"32825",
"32826"
],
"sbo":"SBO:0000627",
"seed.reaction":[
"rxn09121",
"rxn09722",
"rxn10838",
"rxn13178"
]
}
},
{
"id":"EX_pnto__R_e",
"name":"R_EX_pnto__R_e",
"metabolites":{
"pnto__R_e":-1.0
},
"lower_bound":-1000.0,
"upper_bound":1000.0,
"gene_reaction_rule":"",
"annotation":{
"bigg.reaction":"EX_pnto__R_e",
"eco":"ECO:0000001",
"metanetx.reaction":"MNXR103051",
"rhea":[
"34975",
"34976",
"34977",
"34978"
],
"sbo":"SBO:0000627",
"seed.reaction":"rxn09166"
}
},
{
"id":"EX_ppa_e",
"name":"R_EX_ppa_e",
"metabolites":{
"ppa_e":-1.0
},
"lower_bound":-1000.0,
"upper_bound":1000.0,
"gene_reaction_rule":"",
"annotation":{
"bigg.reaction":"EX_ppa_e",
"eco":"ECO:0000001",
"metanetx.reaction":"MNXR103094",
"sbo":"SBO:0000627"
}
},
{
"id":"EX_pro__L_e",
"name":"R_EX_pro__L_e",
"metabolites":{
"pro__L_e":-1.0
},
"lower_bound":-1000.0,
"upper_bound":1000.0,
"gene_reaction_rule":"",
"annotation":{
"bigg.reaction":"EX_pro__L_e",
"eco":"ECO:0000001",
"metanetx.reaction":"MNXR103213",
"sbo":"SBO:0000627",
"seed.reaction":[
"rxn09193",
"rxn09720",
"rxn10945",
"rxn11339"
]
}
},
{
"id":"EX_progly_e",
"name":"R_EX_progly_e",
"metabolites":{
"progly_e":-1.0
},
"lower_bound":-1000.0,
"upper_bound":1000.0,
"gene_reaction_rule":"",
"annotation":{
"bigg.reaction":"EX_progly_e",
"eco":"ECO:0000001",
"metanetx.reaction":"MNXR103191",
"sbo":"SBO:0000627",
"seed.reaction":"rxn09190"
}
},
{
"id":"EX_ptrc_e",
"name":"R_EX_ptrc_e",
"metabolites":{
"ptrc_e":-1.0
},
"lower_bound":-1000.0,
"upper_bound":1000.0,
"gene_reaction_rule":"",
"annotation":{
"bigg.reaction":"EX_ptrc_e",
"eco":"ECO:0000001",
"metanetx.reaction":"MNXR103339",
"sbo":"SBO:0000627",
"seed.reaction":[
"rxn09216",
"rxn13393"
]
}
},
{
"id":"EX_pyovd_kt_e",
"name":"R_EX_pyovd_kt_e",
"metabolites":{
"pyovd_kt_e":-1.0
},
"lower_bound":-1000.0,
"upper_bound":1000.0,
"gene_reaction_rule":"",
"annotation":{
"bigg.reaction":"EX_pyovd_kt_e",
"eco":"ECO:0000001",
"sbo":"SBO:0000627"
}
},
{
"id":"EX_raffin_e",
"name":"R_EX_raffin_e",
"metabolites":{
"raffin_e":-1.0
},
"lower_bound":-1000.0,
"upper_bound":1000.0,
"gene_reaction_rule":"",
"annotation":{
"bigg.reaction":"EX_raffin_e",
"eco":"ECO:0000001",
"metanetx.reaction":"MNXR103418",
"sbo":"SBO:0000627"
}
},
{
"id":"EX_rib__D_e",
"name":"R_EX_rib__D_e",
"metabolites":{
"rib__D_e":-1.0
},
"lower_bound":-1000.0,
"upper_bound":1000.0,
"gene_reaction_rule":"",
"annotation":{
"bigg.reaction":"EX_rib__D_e",
"eco":"ECO:0000001",
"metanetx.reaction":"MNXR104036",
"sbo":"SBO:0000627",
"seed.reaction":"rxn09228"
}
},
{
"id":"EX_ribflv_e",
"name":"R_EX_ribflv_e",
"metabolites":{
"ribflv_e":-1.0
},
"lower_bound":-1000.0,
"upper_bound":1000.0,
"gene_reaction_rule":"",
"annotation":{
"bigg.reaction":"EX_ribflv_e",
"eco":"ECO:0000001",
"metanetx.reaction":"MNXR104033",
"reactome":[
"R-BTA-3165230",
"R-CEL-3165230",
"R-CFA-3165230",
"R-DME-3165230",
"R-DRE-3165230",
"R-GGA-3165230",
"R-HSA-3165230",
"R-MMU-3165230",
"R-RNO-3165230",
"R-SSC-3165230",
"R-TGU-3165230",
"R-XTR-3165230"
],
"rhea":[
"35015",
"35016",
"35017",
"35018"
],
"sbo":"SBO:0000627",
"seed.reaction":[
"rxn05224",
"rxn09715"
]
}
},
{
"id":"EX_s_e",
"name":"R_EX_s_e",
"metabolites":{
"s_e":-1.0
},
"lower_bound":-1000.0,
"upper_bound":1000.0,
"gene_reaction_rule":"",
"annotation":{
"bigg.reaction":"EX_s_e",
"eco":"ECO:0000001",
"metanetx.reaction":"MNXR138845",
"sbo":"SBO:0000627"
}
},
{
"id":"EX_salchs4_e",
"name":"R_EX_salchs4_e",
"metabolites":{
"salchs4_e":-1.0
},
"lower_bound":-1000.0,
"upper_bound":1000.0,
"gene_reaction_rule":"",
"annotation":{
"bigg.reaction":"EX_salchs4_e",
"eco":"ECO:0000001",
"metanetx.reaction":"MNXR143068",
"sbo":"SBO:0000627"
}
},
{
"id":"EX_salchs4fe_e",
"name":"R_EX_salchs4fe_e",
"metabolites":{
"salchs4fe_e":-1.0
},
"lower_bound":-1000.0,
"upper_bound":1000.0,
"gene_reaction_rule":"",
"annotation":{
"bigg.reaction":"EX_salchs4fe_e",
"eco":"ECO:0000001",
"metanetx.reaction":"MNXR143069",
"sbo":"SBO:0000627"
}
},
{
"id":"EX_ser__D_e",
"name":"R_EX_ser__D_e",
"metabolites":{
"ser__D_e":-1.0
},
"lower_bound":-1000.0,
"upper_bound":1000.0,
"gene_reaction_rule":"",
"annotation":{
"bigg.reaction":"EX_ser__D_e",
"biocyc":"META:TRANS-RXN0-495",
"eco":"ECO:0000001",
"metanetx.reaction":"MNXR97799",
"rhea":[
"29455",
"29456",
"29457",
"29458"
],
"sbo":"SBO:0000627",
"seed.reaction":[
"rxn08373",
"rxn10965"
]
}
},
{
"id":"EX_ser__L_e",
"name":"R_EX_ser__L_e",
"metabolites":{
"ser__L_e":-1.0
},
"lower_bound":-1000.0,
"upper_bound":1000.0,
"gene_reaction_rule":"",
"annotation":{
"bigg.reaction":"EX_ser__L_e",
"eco":"ECO:0000001",
"metanetx.reaction":"MNXR104354",
"reactome":[
"R-ATH-8932980",
"R-BTA-8932980",
"R-CEL-8932980",
"R-CFA-8932980",
"R-DDI-8932980",
"R-DME-8932980",
"R-DRE-8932980",
"R-GGA-8932980",
"R-HSA-8932980",
"R-MMU-8932980",
"R-OSA-8932980",
"R-RNO-8932980",
"R-SCE-8932980",
"R-SPO-8932980",
"R-SSC-8932980",
"R-TGU-8932980",
"R-XTR-8932980"
],
"rhea":[
"35031",
"35032",
"35033",
"35034"
],
"sbo":"SBO:0000627",
"seed.reaction":[
"rxn09248",
"rxn10999",
"rxn13110"
]
}
},
{
"id":"EX_skm_e",
"name":"R_EX_skm_e",
"metabolites":{
"skm_e":-1.0
},
"lower_bound":-1000.0,
"upper_bound":1000.0,
"gene_reaction_rule":"",
"annotation":{
"bigg.reaction":"EX_skm_e",
"eco":"ECO:0000001",
"metanetx.reaction":"MNXR104394",
"sbo":"SBO:0000627",
"seed.reaction":"rxn09257"
}
},
{
"id":"EX_so3_e",
"name":"R_EX_so3_e",
"metabolites":{
"so3_e":-1.0
},
"lower_bound":-1000.0,
"upper_bound":1000.0,
"gene_reaction_rule":"",
"annotation":{
"bigg.reaction":"EX_so3_e",
"eco":"ECO:0000001",
"metanetx.reaction":"MNXR104460",
"sbo":"SBO:0000627",
"seed.reaction":[
"rxn09260",
"rxn12453"
]
}
},
{
"id":"EX_spmd_e",
"name":"R_EX_spmd_e",
"metabolites":{
"spmd_e":-1.0
},
"lower_bound":-1000.0,
"upper_bound":1000.0,
"gene_reaction_rule":"",
"annotation":{
"bigg.reaction":"EX_spmd_e",
"eco":"ECO:0000001",
"metanetx.reaction":"MNXR104495",
"rhea":[
"35039",
"35040",
"35041",
"35042"
],
"sbo":"SBO:0000627",
"seed.reaction":[
"rxn09266",
"rxn13397"
]
}
},
{
"id":"EX_succ_e",
"name":"R_EX_succ_e",
"metabolites":{
"succ_e":-1.0
},
"lower_bound":-1000.0,
"upper_bound":1000.0,
"gene_reaction_rule":"",
"annotation":{
"bigg.reaction":"EX_succ_e",
"biocyc":"META:TRANS-RXN0-552",
"eco":"ECO:0000001",
"metanetx.reaction":"MNXR104619",
"sbo":"SBO:0000627",
"seed.reaction":[
"rxn09271",
"rxn10952"
]
}
},
{
"id":"EX_sucr_e",
"name":"R_EX_sucr_e",
"metabolites":{
"sucr_e":-1.0
},
"lower_bound":-1000.0,
"upper_bound":1000.0,
"gene_reaction_rule":"",
"annotation":{
"bigg.reaction":"EX_sucr_e",
"eco":"ECO:0000001",
"metanetx.reaction":"MNXR104641",
"sbo":"SBO:0000627",
"seed.reaction":"rxn09275"
}
},
{
"id":"EX_sula_e",
"name":"R_EX_sula_e",
"metabolites":{
"sula_e":-1.0
},
"lower_bound":-1000.0,
"upper_bound":1000.0,
"gene_reaction_rule":"",
"annotation":{
"bigg.reaction":"EX_sula_e",
"eco":"ECO:0000001",
"metanetx.reaction":"MNXR104646",
"sbo":"SBO:0000627",
"seed.reaction":"rxn09278"
}
},
{
"id":"EX_taur_e",
"name":"R_EX_taur_e",
"metabolites":{
"taur_e":-1.0
},
"lower_bound":-1000.0,
"upper_bound":1000.0,
"gene_reaction_rule":"",
"annotation":{
"bigg.reaction":"EX_taur_e",
"eco":"ECO:0000001",
"metanetx.reaction":"MNXR104733",
"sbo":"SBO:0000627",
"seed.reaction":[
"rxn09286",
"rxn13402"
]
}
},
{
"id":"EX_tet_e",
"name":"R_EX_tet_e",
"metabolites":{
"tet_e":-1.0
},
"lower_bound":-1000.0,
"upper_bound":1000.0,
"gene_reaction_rule":"",
"annotation":{
"bigg.reaction":"EX_tet_e",
"eco":"ECO:0000001",
"metanetx.reaction":"MNXR104796",
"sbo":"SBO:0000627"
}
},
{
"id":"EX_thr__L_e",
"name":"R_EX_thr__L_e",
"metabolites":{
"thr__L_e":-1.0
},
"lower_bound":-1000.0,
"upper_bound":1000.0,
"gene_reaction_rule":"",
"annotation":{
"bigg.reaction":"EX_thr__L_e",
"eco":"ECO:0000001",
"metanetx.reaction":"MNXR104852",
"rhea":[
"35019",
"35020",
"35021",
"35022"
],
"sbo":"SBO:0000627",
"seed.reaction":[
"rxn09307",
"rxn10898",
"rxn13117"
]
}
},
{
"id":"EX_thym_e",
"name":"R_EX_thym_e",
"metabolites":{
"thym_e":-1.0
},
"lower_bound":-1000.0,
"upper_bound":1000.0,
"gene_reaction_rule":"",
"annotation":{
"bigg.reaction":"EX_thym_e",
"biocyc":"META:TRANS-RXN0-524",
"eco":"ECO:0000001",
"metanetx.reaction":"MNXR104853",
"sbo":"SBO:0000627",
"seed.reaction":"rxn09309"
}
},
{
"id":"EX_tre6p_e",
"name":"R_EX_tre6p_e",
"metabolites":{
"tre6p_e":-1.0
},
"lower_bound":-1000.0,
"upper_bound":1000.0,
"gene_reaction_rule":"",
"annotation":{
"bigg.reaction":"EX_tre6p_e",
"eco":"ECO:0000001",
"sbo":"SBO:0000627"
}
},
{
"id":"EX_tre_e",
"name":"R_EX_tre_e",
"metabolites":{
"tre_e":-1.0
},
"lower_bound":-1000.0,
"upper_bound":1000.0,
"gene_reaction_rule":"",
"annotation":{
"bigg.reaction":"EX_tre_e",
"eco":"ECO:0000001",
"metanetx.reaction":"MNXR104933",
"rhea":[
"17629",
"17630",
"17631",
"17632"
],
"sbo":"SBO:0000627",
"seed.reaction":"rxn09323"
}
},
{
"id":"EX_trp__L_e",
"name":"R_EX_trp__L_e",
"metabolites":{
"trp__L_e":-1.0
},
"lower_bound":-1000.0,
"upper_bound":1000.0,
"gene_reaction_rule":"",
"annotation":{
"bigg.reaction":"EX_trp__L_e",
"biocyc":"META:RXN66-449",
"eco":"ECO:0000001",
"metanetx.reaction":"MNXR104949",
"sbo":"SBO:0000627",
"seed.reaction":[
"rxn05222",
"rxn09327"
]
}
},
{
"id":"EX_ttdca_e",
"name":"R_EX_ttdca_e",
"metabolites":{
"ttdca_e":-1.0
},
"lower_bound":-1000.0,
"upper_bound":1000.0,
"gene_reaction_rule":"",
"annotation":{
"bigg.reaction":"EX_ttdca_e",
"eco":"ECO:0000001",
"metanetx.reaction":"MNXR99092",
"sbo":"SBO:0000627"
}
},
{
"id":"EX_tyr__L_e",
"name":"R_EX_tyr__L_e",
"metabolites":{
"tyr__L_e":-1.0
},
"lower_bound":-1000.0,
"upper_bound":1000.0,
"gene_reaction_rule":"",
"annotation":{
"bigg.reaction":"EX_tyr__L_e",
"biocyc":"META:RXN66-446",
"eco":"ECO:0000001",
"metanetx.reaction":"MNXR105002",
"sbo":"SBO:0000627",
"seed.reaction":[
"rxn09339",
"rxn10974"
]
}
},
{
"id":"EX_ura_e",
"name":"R_EX_ura_e",
"metabolites":{
"ura_e":-1.0
},
"lower_bound":-1000.0,
"upper_bound":1000.0,
"gene_reaction_rule":"",
"annotation":{
"bigg.reaction":"EX_ura_e",
"biocyc":"META:TRANS-RXN0-560",
"eco":"ECO:0000001",
"metanetx.reaction":"MNXR105147",
"rhea":[
"27318",
"27319",
"27320",
"28622"
],
"sbo":"SBO:0000627",
"seed.reaction":[
"rxn09366",
"rxn10993"
]
}
},
{
"id":"EX_val__L_e",
"name":"R_EX_val__L_e",
"metabolites":{
"val__L_e":-1.0
},
"lower_bound":-1000.0,
"upper_bound":1000.0,
"gene_reaction_rule":"",
"annotation":{
"bigg.reaction":"EX_val__L_e",
"biocyc":"META:TRANS-RXN0-269",
"eco":"ECO:0000001",
"metanetx.reaction":"MNXR105190",
"rhea":[
"29703",
"29704",
"29705",
"29706"
],
"sbo":"SBO:0000627",
"seed.reaction":[
"rxn05245",
"rxn09375"
]
}
},
{
"id":"EX_xyl__D_e",
"name":"R_EX_xyl__D_e",
"metabolites":{
"xyl__D_e":-1.0
},
"lower_bound":-1000.0,
"upper_bound":1000.0,
"gene_reaction_rule":"",
"annotation":{
"bigg.reaction":"EX_xyl__D_e",
"eco":"ECO:0000001",
"metanetx.reaction":"MNXR105270",
"sbo":"SBO:0000627",
"seed.reaction":[
"rxn09385",
"rxn09650"
]
}
},
{
"id":"EX_zn2_e",
"name":"R_EX_zn2_e",
"metabolites":{
"zn2_e":-1.0
},
"lower_bound":-1000.0,
"upper_bound":1000.0,
"gene_reaction_rule":"",
"annotation":{
"bigg.reaction":"EX_zn2_e",
"biocyc":"META:RXN0-12",
"eco":"ECO:0000001",
"metanetx.reaction":"MNXR105280",
"reactome":[
"R-ATH-437085",
"R-ATH-437136",
"R-ATH-442393",
"R-ATH-442422",
"R-BTA-435366",
"R-BTA-437085",
"R-BTA-437139",
"R-BTA-442317",
"R-BTA-442387",
"R-BTA-442393",
"R-BTA-442422",
"R-CEL-435366",
"R-CEL-437085",
"R-CEL-437136",
"R-CEL-437139",
"R-CEL-442317",
"R-CEL-442387",
"R-CEL-442393",
"R-CEL-442422",
"R-CFA-435366",
"R-CFA-437085",
"R-CFA-437136",
"R-CFA-437139",
"R-CFA-442317",
"R-CFA-442387",
"R-CFA-442393",
"R-CFA-442422",
"R-DDI-435366",
"R-DDI-437085",
"R-DDI-437136",
"R-DDI-442422",
"R-DME-435366",
"R-DME-437136",
"R-DME-442317",
"R-DME-442393",
"R-DME-442422",
"R-DRE-435366",
"R-DRE-437085",
"R-DRE-437136",
"R-DRE-437139",
"R-DRE-442317",
"R-DRE-442387",
"R-DRE-442393",
"R-DRE-442422",
"R-GGA-435366",
"R-GGA-437085",
"R-GGA-437136",
"R-GGA-437139",
"R-GGA-442317",
"R-GGA-442387",
"R-GGA-442422",
"R-HSA-435366",
"R-HSA-435375",
"R-HSA-437084",
"R-HSA-437085",
"R-HSA-437129",
"R-HSA-437136",
"R-HSA-437139",
"R-HSA-442317",
"R-HSA-442345",
"R-HSA-442387",
"R-HSA-442393",
"R-HSA-442405",
"R-HSA-442422",
"R-MMU-435366",
"R-MMU-437085",
"R-MMU-437092",
"R-MMU-437136",
"R-MMU-437139",
"R-MMU-437145",
"R-MMU-442317",
"R-MMU-442319",
"R-MMU-442387",
"R-MMU-442393",
"R-MMU-442422",
"R-OSA-437085",
"R-OSA-437136",
"R-OSA-442393",
"R-OSA-442422",
"R-PFA-437136",
"R-RNO-435366",
"R-RNO-437085",
"R-RNO-437094",
"R-RNO-437136",
"R-RNO-437139",
"R-RNO-442317",
"R-RNO-442359",
"R-RNO-442387",
"R-RNO-442393",
"R-RNO-442422",
"R-SCE-435366",
"R-SCE-437085",
"R-SCE-437136",
"R-SCE-437139",
"R-SCE-442317",
"R-SCE-442387",
"R-SCE-442393",
"R-SCE-442422",
"R-SPO-435366",
"R-SPO-437085",
"R-SPO-442393",
"R-SSC-435366",
"R-SSC-437085",
"R-SSC-437136",
"R-SSC-437139",
"R-SSC-442317",
"R-SSC-442387",
"R-SSC-442393",
"R-SSC-442422",
"R-TGU-435366",
"R-TGU-437085",
"R-TGU-437136",
"R-TGU-437139",
"R-TGU-442317",
"R-TGU-442387",
"R-TGU-442422",
"R-XTR-435366",
"R-XTR-437085",
"R-XTR-437136",
"R-XTR-437139",
"R-XTR-442317",
"R-XTR-442387",
"R-XTR-442393",
"R-XTR-442422"
],
"rhea":[
"29351",
"29352",
"29353",
"29354"
],
"sbo":"SBO:0000627",
"seed.reaction":[
"rxn09390",
"rxn09391"
]
}
},
{
"id":"Growth",
"name":"Biomass reaction",
"metabolites":{
"10fthf_c":-0.000223,
"adp_c":53.95,
"ala__L_c":-0.513689,
"amet_c":-0.000223,
"arg__L_c":-0.295792,
"asn__L_c":-0.241055,
"asp__L_c":-0.241055,
"atp_c":-54.124831,
"ca2_c":-0.005205,
"cl_c":-0.005205,
"coa_c":-0.000576,
"cobalt2_c":-0.0001,
"ctp_c":-0.133508,
"cu2_c":-0.000709,
"cys__L_c":-0.09158,
"datp_c":-0.026166,
"dctp_c":-0.027017,
"dgtp_c":-0.027017,
"dttp_c":-0.026166,
"fad_c":-0.000223,
"fe2_c":-0.006715,
"fe3_c":-0.007808,
"gln__L_c":-0.26316,
"glu__L_c":-0.26316,
"gly_c":-0.612638,
"gtca1_45_BS_c":-0.001,
"gtca2_45_BS_c":-0.001,
"gtca3_45_BS_c":-0.001,
"gtp_c":-0.215096,
"h2o_c":-48.601527,
"h_c":53.95,
"his__L_c":-0.094738,
"ile__L_c":-0.290529,
"k_c":-0.195193,
"leu__L_c":-0.450531,
"lipo1_24_BS_c":-5e-05,
"lipo2_24_BS_c":-5e-05,
"lipo3_24_BS_c":-5e-05,
"lipo4_24_BS_c":-5e-05,
"lys__L_c":-0.343161,
"met__L_c":-0.153686,
"mg2_c":-0.008675,
"mlthf_c":-0.000223,
"mn2_c":-0.000691,
"mql8_c":-0.0001,
"nad_c":-0.001831,
"nadp_c":-0.000447,
"peptido_BS_c":-0.01,
"phe__L_c":-0.185265,
"pi_c":53.945662,
"ppi_c":0.773903,
"pro__L_c":-0.221055,
"pydx5p_c":-0.000223,
"ribflv_c":-0.000223,
"ser__L_c":-0.215792,
"so4_c":-0.004338,
"thf_c":-0.000223,
"thmpp_c":-0.000223,
"thr__L_c":-0.253687,
"trp__L_c":-0.056843,
"tyr__L_c":-0.137896,
"utp_c":-0.144104,
"val__L_c":-0.423162,
"zn2_c":-0.000341
},
"lower_bound":0.0,
"upper_bound":1000.0,
"gene_reaction_rule":"",
"objective_coefficient":1.0,
"annotation":{
"eco":"ECO:0000001",
"sbo":"SBO:0000629"
}
},
{
"id":"ATPM",
"name":"R_ATPM",
"metabolites":{
"adp_c":1.0,
"atp_c":-1.0,
"h2o_c":-1.0,
"h_c":1.0,
"pi_c":1.0
},
"lower_bound":0.0,
"upper_bound":1000.0,
"gene_reaction_rule":"WP_005508599_1 or WP_005508846_1 or WP_005508993_1",
"annotation":{
"bigg.reaction":"ATPM",
"biocyc":"META:ATPASE-RXN",
"ec-code":[
"3.6.1.15",
"3.6.1.3",
"3.6.1.5",
"3.6.1.8",
"3.6.3.1",
"3.6.3.10",
"3.6.3.11",
"3.6.3.12",
"3.6.3.14",
"3.6.3.15",
"3.6.3.16",
"3.6.3.17",
"3.6.3.18",
"3.6.3.19",
"3.6.3.2",
"3.6.3.20",
"3.6.3.21",
"3.6.3.22",
"3.6.3.23",
"3.6.3.24",
"3.6.3.25",
"3.6.3.26",
"3.6.3.27",
"3.6.3.28",
"3.6.3.29",
"3.6.3.3",
"3.6.3.30",
"3.6.3.31",
"3.6.3.32",
"3.6.3.33",
"3.6.3.34",
"3.6.3.35",
"3.6.3.36",
"3.6.3.37",
"3.6.3.38",
"3.6.3.39",
"3.6.3.4",
"3.6.3.40",
"3.6.3.41",
"3.6.3.42",
"3.6.3.43",
"3.6.3.44",
"3.6.3.46",
"3.6.3.47",
"3.6.3.48",
"3.6.3.49",
"3.6.3.5",
"3.6.3.50",
"3.6.3.51",
"3.6.3.52",
"3.6.3.53",
"3.6.3.54",
"3.6.3.6",
"3.6.3.7",
"3.6.3.8",
"3.6.3.9",
"3.6.4.1",
"3.6.4.10",
"3.6.4.11",
"3.6.4.12",
"3.6.4.13",
"3.6.4.2",
"3.6.4.3",
"3.6.4.4",
"3.6.4.5",
"3.6.4.6",
"3.6.4.7",
"3.6.4.8",
"3.6.4.9"
],
"eco":[
"ECO:0000044",
"ECO:0000008"
],
"kegg.pathway":[
"map00230",
"map01100",
"map01110",
"map01232"
],
"kegg.reaction":"R00086",
"metanetx.reaction":"MNXR96131",
"rhea":[
"13065",
"13066",
"13067",
"13068"
],
"sabiork.reaction":"75",
"sbo":"SBO:0000630",
"seed":[
"rxn00062",
"rxn09694",
"rxn11300"
],
"seed.reaction":[
"rxn00062",
"rxn09694",
"rxn11300"
]
}
},
{
"id":"ADPDA",
"name":"N6 acetyl LL 2 6 diaminoheptanedioate amidohydrolase",
"metabolites":{
"26dap_LL_c":1.0,
"26dapime_c":-1.0,
"ac_c":1.0,
"h2o_c":-1.0
},
"lower_bound":-1000.0,
"upper_bound":1000.0,
"gene_reaction_rule":"",
"annotation":{
"bigg.reaction":"ADPDA",
"eco":"ECO:0000001",
"metanetx.reaction":"MNXR95477",
"sbo":"SBO:0000176"
}
},
{
"id":"AHMMPS",
"name":"4 amino 5 hydroxymethyl 2 methylpyrimidine synthetase",
"metabolites":{
"4ahmmp_c":1.0,
"air_c":-1.0,
"gcald_c":1.0,
"h_c":-2.0,
"pi_c":1.0
},
"lower_bound":0.0,
"upper_bound":1000.0,
"gene_reaction_rule":"",
"annotation":{
"bigg.reaction":"AHMMPS",
"eco":"ECO:0000001",
"metanetx.reaction":"MNXR95632",
"sbo":"SBO:0000176"
}
},
{
"id":"ALAR",
"name":"Alanine racemase",
"metabolites":{
"ala__D_c":1.0,
"ala__L_c":-1.0
},
"lower_bound":-1000.0,
"upper_bound":1000.0,
"gene_reaction_rule":"WP_005508424_1",
"annotation":{
"bigg.reaction":"ALAR",
"biocyc":"META:ALARACECAT-RXN",
"ec-code":"5.1.1.1",
"eco":"ECO:0000044",
"kegg.pathway":[
"map00470",
"map01100"
],
"kegg.reaction":"R00401",
"metanetx.reaction":"MNXR95693",
"rhea":[
"20249",
"20250",
"20251",
"20252"
],
"sbo":"SBO:0000377",
"seed.reaction":"rxn00283"
}
},
{
"id":"APATi",
"name":"Tetrahydrodipicolinate acetyltransferase",
"metabolites":{
"acamoxm_c":1.0,
"accoa_c":-1.0,
"coa_c":1.0,
"h2o_c":-1.0,
"thdp_c":-1.0
},
"lower_bound":-1000.0,
"upper_bound":1000.0,
"gene_reaction_rule":"",
"annotation":{
"bigg.reaction":"APATi",
"biocyc":"META:2.3.1.89-RXN",
"ec-code":[
"2.3.1.-",
"2.3.1.89"
],
"eco":"ECO:0000001",
"kegg.pathway":[
"map00261",
"map00300",
"map01100",
"map01110",
"map01230"
],
"kegg.reaction":"R04364",
"metanetx.reaction":"MNXR95864",
"rhea":[
"13085",
"13086",
"13087",
"13088"
],
"sbo":"SBO:0000402",
"seed.reaction":"rxn03030"
}
},
{
"id":"APTA1i",
"name":"Acetyl L L diaminopimelate aminotransferase",
"metabolites":{
"26dapime_c":1.0,
"acamoxm_c":-1.0,
"akg_c":1.0,
"glu__L_c":-1.0
},
"lower_bound":0.0,
"upper_bound":1000.0,
"gene_reaction_rule":"WP_005508485_1",
"annotation":{
"bigg.reaction":"APTA1i",
"eco":"ECO:0000044",
"metanetx.reaction":"MNXR95903",
"sbo":"SBO:0000176"
}
},
{
"id":"ASPCT_2",
"name":"Aspartate carbamoyltransferase",
"metabolites":{
"asp__L_c":-1.0,
"cbasp_c":1.0,
"cbp_c":-1.0,
"h_c":1.0,
"pi_c":1.0
},
"lower_bound":0.0,
"upper_bound":1000.0,
"gene_reaction_rule":"",
"annotation":{
"bigg.reaction":"ASPCT_2",
"eco":"ECO:0000001",
"sbo":"SBO:0000176"
}
},
{
"id":"ASPO2",
"name":"L-aspartate oxidase",
"metabolites":{
"asp__L_c":-1.0,
"h_c":2.0,
"iasp_c":1.0,
"nad_c":-1.0,
"nadh_c":1.0
},
"lower_bound":0.0,
"upper_bound":1000.0,
"gene_reaction_rule":"",
"annotation":{
"bigg.reaction":"ASPO2",
"ec-code":"1.4.1.21",
"eco":"ECO:0000001",
"kegg.pathway":[
"map00760",
"map01100",
"map01240"
],
"kegg.reaction":"R07410",
"metanetx.reaction":"MNXR96089",
"rhea":[
"42440",
"42441",
"42442",
"42443"
],
"sbo":"SBO:0000200",
"seed.reaction":"rxn05119"
}
},
{
"id":"CTPS1_2",
"name":"CTP synthase (NH3)",
"metabolites":{
"adp_c":1.0,
"atp_c":-1.0,
"ctp_c":1.0,
"h_c":1.0,
"nh3_c":-1.0,
"pi_c":1.0,
"utp_c":-1.0
},
"lower_bound":0.0,
"upper_bound":1000.0,
"gene_reaction_rule":"WP_044141843_1",
"annotation":{
"bigg.reaction":"CTPS1_2",
"eco":"ECO:0000044",
"sbo":"SBO:0000176"
}
},
{
"id":"DAPE",
"name":"Diaminopimelate epimerase",
"metabolites":{
"26dap_LL_c":-1.0,
"26dap__M_c":1.0
},
"lower_bound":0.0,
"upper_bound":1000.0,
"gene_reaction_rule":"WP_005507884_1",
"annotation":{
"bigg.reaction":"DAPE",
"biocyc":"META:DIAMINOPIMEPIM-RXN",
"ec-code":"5.1.1.7",
"eco":"ECO:0000044",
"kegg.pathway":[
"map00300",
"map00470",
"map01100",
"map01110",
"map01120",
"map01230"
],
"kegg.reaction":"R02735",
"metanetx.reaction":"MNXR97143",
"rhea":[
"15393",
"15394",
"15395",
"15396"
],
"sbo":"SBO:0000377",
"seed.reaction":"rxn01974"
}
},
{
"id":"DHDPRx_r",
"name":"Dihydrodipicolinate reductase (NADH) reversible",
"metabolites":{
"23dhdp_c":-1.0,
"h_c":-1.0,
"nad_c":1.0,
"nadh_c":-1.0,
"thdp_c":1.0
},
"lower_bound":0.0,
"upper_bound":1000.0,
"gene_reaction_rule":"WP_005507897_1",
"annotation":{
"ec-code":"1.3.1.26",
"eco":"ECO:0000044",
"metanetx.reaction":"MNXR134417",
"sbo":"SBO:0000200",
"seed.reaction":"rxn02928"
}
},
{
"id":"DHDPS",
"name":"Dihydrodipicolinate synthase",
"metabolites":{
"23dhdp_c":1.0,
"aspsa_c":-1.0,
"h2o_c":2.0,
"h_c":1.0,
"pyr_c":-1.0
},
"lower_bound":0.0,
"upper_bound":1000.0,
"gene_reaction_rule":"WP_005507895_1",
"annotation":{
"bigg.reaction":"DHDPS",
"eco":"ECO:0000044",
"metanetx.reaction":"MNXR125801",
"rhea":[
"14845",
"14846",
"14847",
"14848"
],
"sbo":"SBO:0000176",
"seed.reaction":"rxn01644"
}
},
{
"id":"DHORD6",
"name":"Dihydoorotic acid dehydrogenase NAD ",
"metabolites":{
"dhor__S_c":-1.0,
"h_c":1.0,
"nad_c":-1.0,
"nadh_c":1.0,
"orot_c":1.0
},
"lower_bound":0.0,
"upper_bound":1000.0,
"gene_reaction_rule":"",
"annotation":{
"bigg.reaction":"DHORD6",
"eco":"ECO:0000001",
"sbo":"SBO:0000176"
}
},
{
"id":"DHORTS",
"name":"Dihydroorotase",
"metabolites":{
"cbasp_c":1.0,
"dhor__S_c":-1.0,
"h2o_c":-1.0,
"h_c":1.0
},
"lower_bound":-1000.0,
"upper_bound":0.0,
"gene_reaction_rule":"WP_005508723_1",
"annotation":{
"bigg.reaction":"DHORTS",
"biocyc":"META:DIHYDROOROT-RXN",
"ec-code":"3.5.2.3",
"eco":"ECO:0000044",
"kegg.pathway":[
"map00240",
"map01100",
"map01240"
],
"kegg.reaction":"R01993",
"metanetx.reaction":"MNXR97428",
"reactome":[
"R-ATH-73571",
"R-BTA-73571",
"R-CEL-73571",
"R-CFA-73571",
"R-DDI-73571",
"R-DME-73571",
"R-DRE-73571",
"R-GGA-419465",
"R-GGA-73571",
"R-HSA-73571",
"R-MMU-73571",
"R-OSA-73571",
"R-PFA-73571",
"R-RNO-73571",
"R-SCE-73571",
"R-SPO-73571",
"R-SSC-73571",
"R-TGU-73571",
"R-XTR-73571"
],
"rhea":[
"24296",
"24297",
"24298",
"24299"
],
"sbo":"SBO:0000376",
"seed.reaction":"rxn01465"
}
},
{
"id":"GF6PTA",
"name":"Glutamine-fructose-6-phosphate transaminase",
"metabolites":{
"f6p_c":-1.0,
"gam6p_c":1.0,
"gln__L_c":-1.0,
"glu__L_c":1.0
},
"lower_bound":-1000.0,
"upper_bound":1000.0,
"gene_reaction_rule":"WP_005508416_1",
"annotation":{
"bigg.reaction":"GF6PTA",
"biocyc":"META:L-GLN-FRUCT-6-P-AMINOTRANS-RXN",
"ec-code":"2.6.1.16",
"eco":"ECO:0000044",
"metanetx.reaction":"MNXR100107",
"sbo":"SBO:0000403"
}
},
{
"id":"GLNS",
"name":"Glutamine synthetase",
"metabolites":{
"adp_c":1.0,
"atp_c":-1.0,
"gln__L_c":1.0,
"glu__L_c":-1.0,
"h_c":1.0,
"nh4_c":-1.0,
"pi_c":1.0
},
"lower_bound":0.0,
"upper_bound":1000.0,
"gene_reaction_rule":"WP_005507778_1 or WP_005508615_1",
"annotation":{
"bigg.reaction":"GLNS",
"biocyc":"META:GLUTAMINESYN-RXN",
"ec-code":"6.3.1.2",
"eco":"ECO:0000044",
"kegg.pathway":[
"map00220",
"map00250",
"map00630",
"map00910",
"map01100",
"map01120",
"map01230"
],
"kegg.reaction":"R00253",
"metanetx.reaction":"MNXR100024",
"reactome":[
"R-ATH-70606",
"R-BTA-70606",
"R-CEL-70606",
"R-CFA-70606",
"R-DME-70606",
"R-DRE-70606",
"R-GGA-70606",
"R-HSA-70606",
"R-MMU-70606",
"R-OSA-70606",
"R-RNO-70606",
"R-SCE-70606",
"R-SPO-70606",
"R-SSC-70606",
"R-TGU-70606",
"R-XTR-70606"
],
"rhea":[
"16169",
"16170",
"16171",
"16172"
],
"sbo":"SBO:0000176",
"seed.reaction":"rxn00187"
}
},
{
"id":"IMPD",
"name":"IMP dehydrogenase",
"metabolites":{
"h2o_c":-1.0,
"h_c":1.0,
"imp_c":-1.0,
"nad_c":-1.0,
"nadh_c":1.0,
"xmp_c":1.0
},
"lower_bound":-1000.0,
"upper_bound":1000.0,
"gene_reaction_rule":"WP_005505069_1",
"annotation":{
"bigg.reaction":"IMPD",
"biocyc":"META:IMP-DEHYDROG-RXN",
"ec-code":"1.1.1.205",
"eco":"ECO:0000044",
"kegg.pathway":[
"map00230",
"map01100",
"map01110",
"map01232"
],
"kegg.reaction":"R01130",
"metanetx.reaction":"MNXR100830",
"reactome":[
"R-ATH-73794",
"R-BTA-73794",
"R-CFA-73794",
"R-DDI-73794",
"R-DME-73794",
"R-DRE-73794",
"R-GGA-421222",
"R-GGA-73794",
"R-HSA-73794",
"R-MMU-73794",
"R-OSA-73794",
"R-PFA-73794",
"R-RNO-73794",
"R-SCE-73794",
"R-SPO-73794",
"R-SSC-73794",
"R-TGU-73794",
"R-XTR-73794"
],
"rhea":[
"11708",
"11709",
"11710",
"11711"
],
"sbo":"SBO:0000200",
"seed.reaction":"rxn00834"
}
},
{
"id":"NNDPR",
"name":"Nicotinate-nucleotide diphosphorylase (carboxylating)",
"metabolites":{
"co2_c":1.0,
"h_c":-2.0,
"nicrnt_c":1.0,
"ppi_c":1.0,
"prpp_c":-1.0,
"quln_c":-1.0
},
"lower_bound":0.0,
"upper_bound":1000.0,
"gene_reaction_rule":"WP_005507824_1",
"annotation":{
"bigg.reaction":"NNDPR",
"biocyc":"META:QUINOPRIBOTRANS-RXN",
"ec-code":"2.4.2.19",
"eco":"ECO:0000044",
"kegg.pathway":[
"map00760",
"map01100",
"map01240"
],
"kegg.reaction":"R03348",
"metanetx.reaction":"MNXR101980",
"reactome":[
"R-ATH-197268",
"R-BTA-197268",
"R-CFA-197268",
"R-DDI-197268",
"R-HSA-197268",
"R-MMU-197268",
"R-OSA-197268",
"R-RNO-197268",
"R-SCE-197268",
"R-SSC-197268",
"R-TGU-197268",
"R-XTR-197268"
],
"rhea":[
"12733",
"12734",
"12735",
"12736"
],
"sbo":"SBO:0000217",
"seed.reaction":"rxn02402"
}
},
{
"id":"OMPDC",
"name":"Orotidine-5'-phosphate decarboxylase",
"metabolites":{
"co2_c":1.0,
"h_c":-1.0,
"orot5p_c":-1.0,
"ump_c":1.0
},
"lower_bound":0.0,
"upper_bound":1000.0,
"gene_reaction_rule":"WP_005508716_1",
"annotation":{
"bigg.reaction":"OMPDC",
"biocyc":"META:OROTPDECARB-RXN",
"ec-code":"4.1.1.23",
"eco":"ECO:0000044",
"kegg.pathway":[
"map00240",
"map01100",
"map01240"
],
"kegg.reaction":"R00965",
"metanetx.reaction":"MNXR102190",
"reactome":[
"R-ATH-73564",
"R-BTA-73564",
"R-CEL-73564",
"R-CFA-73564",
"R-DDI-73564",
"R-DME-73564",
"R-DRE-73564",
"R-GGA-419461",
"R-GGA-73564",
"R-HSA-73564",
"R-MMU-73564",
"R-OSA-73564",
"R-PFA-73564",
"R-RNO-73564",
"R-SCE-73564",
"R-SPO-73564",
"R-SSC-73564",
"R-TGU-73564",
"R-XTR-73564"
],
"rhea":[
"11596",
"11597",
"11598",
"11599"
],
"sbo":"SBO:0000399",
"seed.reaction":"rxn00710"
}
},
{
"id":"ORPT",
"name":"Orotate phosphoribosyltransferase",
"metabolites":{
"orot5p_c":-1.0,
"orot_c":1.0,
"ppi_c":-1.0,
"prpp_c":1.0
},
"lower_bound":-1000.0,
"upper_bound":0.0,
"gene_reaction_rule":"WP_005507935_1",
"annotation":{
"bigg.reaction":"ORPT",
"biocyc":"META:OROPRIBTRANS-RXN",
"ec-code":"2.4.2.10",
"eco":"ECO:0000044",
"kegg.pathway":[
"map00240",
"map01100",
"map01240"
],
"kegg.reaction":"R01870",
"metanetx.reaction":"MNXR102231",
"reactome":[
"R-ATH-73567",
"R-BTA-73567",
"R-CEL-73567",
"R-CFA-73567",
"R-DDI-73567",
"R-DME-73567",
"R-DRE-73567",
"R-GGA-419462",
"R-GGA-73567",
"R-HSA-73567",
"R-MMU-73567",
"R-OSA-73567",
"R-PFA-73567",
"R-RNO-73567",
"R-SCE-73567",
"R-SPO-73567",
"R-SSC-73567",
"R-TGU-73567",
"R-XTR-73567"
],
"rhea":[
"10380",
"10381",
"10382",
"10383"
],
"sbo":"SBO:0000217",
"seed.reaction":"rxn01362"
}
},
{
"id":"PC",
"name":"Pyruvate carboxylase",
"metabolites":{
"adp_c":1.0,
"atp_c":-1.0,
"h_c":1.0,
"hco3_c":-1.0,
"oaa_c":1.0,
"pi_c":1.0,
"pyr_c":-1.0
},
"lower_bound":0.0,
"upper_bound":1000.0,
"gene_reaction_rule":"",
"annotation":{
"bigg.reaction":"PC",
"biocyc":"META:PYRUVATE-CARBOXYLASE-RXN",
"ec-code":"6.4.1.1",
"eco":"ECO:0000001",
"kegg.pathway":[
"map00020",
"map00620",
"map00720",
"map01100",
"map01120",
"map01200",
"map01230"
],
"kegg.reaction":"R00344",
"metanetx.reaction":"MNXR102391",
"rhea":[
"20844",
"20845",
"20846",
"20847"
],
"sbo":"SBO:0000176",
"seed.reaction":"rxn00250"
}
},
{
"id":"PYK2",
"name":"Pyruvate kinase(2)",
"metabolites":{
"h_c":-1.0,
"pep_c":-1.0,
"pyr_c":1.0,
"udp_c":-1.0,
"utp_c":1.0
},
"lower_bound":0.0,
"upper_bound":1000.0,
"gene_reaction_rule":"WP_005508119_1",
"annotation":{
"bigg.reaction":"PYK2",
"ec-code":"2.7.1.40",
"eco":"ECO:0000044",
"kegg.reaction":"R00659",
"metanetx.reaction":"MNXR103372",
"sbo":"SBO:0000216",
"seed.reaction":"rxn00460"
}
},
{
"id":"QULNS",
"name":"Quinolinate synthase",
"metabolites":{
"dhap_c":-1.0,
"h2o_c":2.0,
"iasp_c":-1.0,
"pi_c":1.0,
"quln_c":1.0
},
"lower_bound":0.0,
"upper_bound":1000.0,
"gene_reaction_rule":"",
"annotation":{
"bigg.reaction":"QULNS",
"biocyc":"META:QUINOLINATE-SYNTHA-RXN",
"ec-code":"2.5.1.72",
"eco":"ECO:0000001",
"kegg.pathway":[
"map00760",
"map01100",
"map01240"
],
"kegg.reaction":"R04292",
"metanetx.reaction":"MNXR103400",
"rhea":[
"25888",
"25889",
"25890",
"25891"
],
"sbo":"SBO:0000402",
"seed.reaction":"rxn02988"
}
},
{
"id":"RPI",
"name":"Ribose-5-phosphate isomerase",
"metabolites":{
"r5p_c":-1.0,
"ru5p__D_c":1.0
},
"lower_bound":-1000.0,
"upper_bound":1000.0,
"gene_reaction_rule":"WP_005505713_1",
"annotation":{
"bigg.reaction":"RPI",
"ec-code":"5.3.1.6",
"eco":"ECO:0000044",
"metanetx.reaction":"MNXR104084",
"sbo":"SBO:0000377"
}
},
{
"id":"SUCBZL",
"name":"O-succinylbenzoate-CoA ligase",
"metabolites":{
"amp_c":1.0,
"atp_c":-1.0,
"coa_c":-1.0,
"ppi_c":1.0,
"sbzcoa_c":1.0,
"sucbz_c":-1.0
},
"lower_bound":0.0,
"upper_bound":1000.0,
"gene_reaction_rule":"",
"annotation":{
"bigg.reaction":"SUCBZL",
"biocyc":"META:O-SUCCINYLBENZOATE-COA-LIG-RXN",
"ec-code":"6.2.1.26",
"eco":"ECO:0000001",
"kegg.pathway":[
"map00130",
"map01100",
"map01110",
"map01240"
],
"kegg.reaction":"R04030",
"metanetx.reaction":"MNXR104612",
"rhea":[
"17009",
"17010",
"17011",
"17012"
],
"sbo":"SBO:0000176",
"seed.reaction":"rxn02831"
}
},
{
"id":"SUCBZS",
"name":"O-succinylbenzoate-CoA synthase",
"metabolites":{
"2shchc_c":-1.0,
"h2o_c":1.0,
"sucbz_c":1.0
},
"lower_bound":0.0,
"upper_bound":1000.0,
"gene_reaction_rule":"WP_044142315_1",
"annotation":{
"bigg.reaction":"SUCBZS",
"biocyc":"META:O-SUCCINYLBENZOATE-COA-SYN-RXN",
"ec-code":"4.2.1.113",
"eco":"ECO:0000044",
"kegg.pathway":[
"map00130",
"map01100",
"map01110",
"map01240"
],
"kegg.reaction":"R04031",
"metanetx.reaction":"MNXR108605",
"rhea":[
"10196",
"10197",
"10198",
"10199"
],
"sbo":"SBO:0000178",
"seed.reaction":"rxn02832"
}
},
{
"id":"AHMMPS_1",
"name":"4 amino 5 hydroxymethyl 2 methylpyrimidine synthetase",
"metabolites":{
"4ahmmp_c":1.0,
"air_c":-1.0,
"gcald_c":1.0,
"h2o_c":-1.0,
"o2_c":0.5,
"pi_c":1.0
},
"lower_bound":0.0,
"upper_bound":1000.0,
"gene_reaction_rule":"",
"annotation":{
"bigg.reaction":"AHMMPS_1",
"eco":"ECO:0000001",
"metanetx.reaction":"MNXR95633",
"sbo":"SBO:0000176"
}
},
{
"id":"CEPA",
"name":"Cellobiose phosphorylase",
"metabolites":{
"cellb_c":-1.0,
"g1p_c":1.0,
"glc__D_c":1.0,
"pi_c":-1.0
},
"lower_bound":-1000.0,
"upper_bound":1000.0,
"gene_reaction_rule":"",
"annotation":{
"bigg.reaction":"CEPA",
"ec-code":"2.4.1.20",
"eco":"ECO:0000001",
"kegg.pathway":[
"map00500",
"map01100"
],
"kegg.reaction":[
"R00952",
"R06056"
],
"metanetx.reaction":"MNXR96591",
"sbo":"SBO:0000217"
}
},
{
"id":"PGI",
"name":"Glucose-6-phosphate isomerase",
"metabolites":{
"f6p_c":1.0,
"g6p_c":-1.0
},
"lower_bound":-1000.0,
"upper_bound":1000.0,
"gene_reaction_rule":"WP_005508482_1",
"annotation":{
"bigg.reaction":"PGI",
"biocyc":"META:PGLUCISOM-RXN",
"ec-code":"5.3.1.9",
"eco":"ECO:0000044",
"metanetx.reaction":"MNXR102535",
"sbo":"SBO:0000377"
}
},
{
"id":"THMP",
"name":"Thiamin phosphatase",
"metabolites":{
"h2o_c":-1.0,
"pi_c":1.0,
"thm_c":1.0,
"thmmp_c":-1.0
},
"lower_bound":0.0,
"upper_bound":1000.0,
"gene_reaction_rule":"",
"annotation":{
"bigg.reaction":"THMP",
"ec-code":"3.1.3.2",
"eco":"ECO:0000001",
"metanetx.reaction":"MNXR138861",
"sbo":"SBO:0000376",
"seed.reaction":"rxn01539"
}
},
{
"id":"THMtrbc",
"name":"Thiamine transprot (passive - red blood cell)",
"metabolites":{
"thm_c":1.0,
"thm_e":-1.0
},
"lower_bound":-1000.0,
"upper_bound":1000.0,
"gene_reaction_rule":"",
"annotation":{
"bigg.reaction":"THMtrbc",
"eco":"ECO:0000001",
"metanetx.reaction":"MNXR131128",
"sbo":"SBO:0000658",
"seed.reaction":[
"rxn09300",
"rxn11006"
]
}
},
{
"id":"EX_thm_e",
"name":"R_EX_thm_e",
"metabolites":{
"thm_e":-1.0
},
"lower_bound":0.0,
"upper_bound":1000.0,
"gene_reaction_rule":"",
"annotation":{
"bigg.reaction":"EX_thm_e",
"eco":"ECO:0000001",
"metanetx.reaction":"MNXR131128",
"sbo":"SBO:0000627",
"seed.reaction":[
"rxn09300",
"rxn11006"
]
}
},
{
"id":"5HBZIDMT",
"name":"5-hydroxybenzimidazole methyltransferase",
"metabolites":{
"5hbzid_c":-1.0,
"ahcys_c":2.0,
"amet_c":-2.0,
"dmbzid_c":1.0,
"h2o_c":1.0,
"h_c":1.0,
"nadp_c":1.0,
"nadph_c":-1.0
},
"lower_bound":0.0,
"upper_bound":1000.0,
"gene_reaction_rule":"",
"annotation":{
"bigg.reaction":"5HBZIDMT",
"eco":"ECO:0000001",
"metanetx.reaction":"MNXR95075",
"sbo":"SBO:0000176"
}
},
{
"id":"5HBZIDS2",
"name":"5-hydroxybenzimidazole synthase",
"metabolites":{
"5hbzid_c":1.0,
"air_c":-1.0,
"for_c":1.0,
"nh4_c":1.0,
"pi_c":1.0
},
"lower_bound":0.0,
"upper_bound":1000.0,
"gene_reaction_rule":"",
"annotation":{
"bigg.reaction":"5HBZIDS2",
"eco":"ECO:0000001",
"metanetx.reaction":"MNXR95077",
"sbo":"SBO:0000176"
}
},
{
"id":"ACGK_1",
"name":"Acetylglutamate kinase",
"metabolites":{
"acg5p_c":1.0,
"acglu_c":-1.0,
"adp_c":1.0,
"atp_c":-1.0
},
"lower_bound":0.0,
"upper_bound":1000.0,
"gene_reaction_rule":"",
"annotation":{
"bigg.reaction":"ACGK_1",
"eco":"ECO:0000001",
"sbo":"SBO:0000216"
}
},
{
"id":"ACP1_FMN",
"name":"Acid phosphatase (FMN)",
"metabolites":{
"fmn_c":-1.0,
"h2o_c":-1.0,
"pi_c":1.0,
"ribflv_c":1.0
},
"lower_bound":0.0,
"upper_bound":1000.0,
"gene_reaction_rule":"",
"annotation":{
"bigg.reaction":"ACP1_FMN",
"biocyc":"META:RXN0-5187",
"ec-code":[
"3.1.3.102",
"3.1.3.2"
],
"eco":"ECO:0000001",
"kegg.pathway":[
"map00740",
"map01100"
],
"kegg.reaction":"R00548",
"metanetx.reaction":"MNXR95393",
"reactome":[
"R-ATH-196950",
"R-BTA-196950",
"R-CEL-196950",
"R-CFA-196950",
"R-DRE-196950",
"R-GGA-196950",
"R-HSA-196950",
"R-MMU-196950",
"R-OSA-196950",
"R-RNO-196950",
"R-SSC-196950",
"R-XTR-196950"
],
"rhea":[
"35587",
"35588",
"35589",
"35590"
],
"sbo":"SBO:0000376",
"seed.reaction":"rxn00391"
}
},
{
"id":"AGPR",
"name":"N-acetyl-g-glutamyl-phosphate reductase",
"metabolites":{
"acg5p_c":1.0,
"acg5sa_c":-1.0,
"h_c":1.0,
"nadp_c":-1.0,
"nadph_c":1.0,
"pi_c":-1.0
},
"lower_bound":-1000.0,
"upper_bound":0.0,
"gene_reaction_rule":"",
"annotation":{
"bigg.reaction":"AGPR",
"biocyc":"META:N-ACETYLGLUTPREDUCT-RXN",
"ec-code":"1.2.1.38",
"eco":"ECO:0000001",
"kegg.pathway":[
"map00220",
"map01100",
"map01110",
"map01210",
"map01230"
],
"kegg.reaction":"R03443",
"metanetx.reaction":"MNXR95530",
"rhea":[
"21588",
"21589",
"21590",
"21591"
],
"sbo":"SBO:0000200",
"seed.reaction":"rxn02465"
}
},
{
"id":"AKP1",
"name":"Alkaline phosphatase  Dihydroneopterin ",
"metabolites":{
"ahdt_c":-1.0,
"dhnpt_c":1.0,
"h2o_c":-3.0,
"h_c":2.0,
"pi_c":3.0
},
"lower_bound":0.0,
"upper_bound":1000.0,
"gene_reaction_rule":"",
"annotation":{
"bigg.reaction":"AKP1",
"ec-code":"3.1.3.1",
"eco":"ECO:0000001",
"kegg.pathway":[
"map00790",
"map01100",
"map01240"
],
"kegg.reaction":"R04620",
"metanetx.reaction":"MNXR139295",
"sbo":"SBO:0000376",
"seed.reaction":"rxn03167"
}
},
{
"id":"ALAS",
"name":"",
"metabolites":{
"5aop_c":1.0,
"co2_c":1.0,
"coa_c":1.0,
"gly_c":-1.0,
"h_c":-1.0,
"succoa_c":-1.0
},
"lower_bound":-1000.0,
"upper_bound":1000.0,
"gene_reaction_rule":"",
"annotation":{
"bigg.reaction":"ALAS",
"eco":"ECO:0000001",
"sbo":"SBO:0000176"
}
},
{
"id":"ANPRT",
"name":"Anthranilate phosphoribosyltransferase",
"metabolites":{
"anth_c":-1.0,
"ppi_c":1.0,
"pran_c":1.0,
"prpp_c":-1.0
},
"lower_bound":0.0,
"upper_bound":1000.0,
"gene_reaction_rule":"WP_005508656_1",
"annotation":{
"bigg.reaction":"ANPRT",
"biocyc":"META:PRTRANS-RXN",
"ec-code":"2.4.2.18",
"eco":"ECO:0000044",
"kegg.pathway":[
"map00400",
"map01100",
"map01110",
"map01230"
],
"kegg.reaction":"R01073",
"metanetx.reaction":"MNXR95842",
"rhea":[
"11768",
"11769",
"11770",
"11771"
],
"sbo":"SBO:0000217",
"seed.reaction":"rxn00791"
}
},
{
"id":"ANSN",
"name":"Anthranilate synthase (NH3)",
"metabolites":{
"anth_c":1.0,
"chor_c":-1.0,
"h2o_c":1.0,
"nh3_c":-1.0,
"pyr_c":1.0
},
"lower_bound":0.0,
"upper_bound":1000.0,
"gene_reaction_rule":"",
"annotation":{
"bigg.reaction":"ANSN",
"eco":"ECO:0000001",
"sbo":"SBO:0000176"
}
},
{
"id":"APSR",
"name":"Adenosine 5'-phosphosulfate reductase;",
"metabolites":{
"amp_c":1.0,
"aps_c":-1.0,
"h_c":2.0,
"so3_c":1.0,
"trdox_c":1.0,
"trdrd_c":-1.0
},
"lower_bound":0.0,
"upper_bound":1000.0,
"gene_reaction_rule":"",
"annotation":{
"bigg.reaction":"APSR",
"biocyc":"META:RXN-12019",
"ec-code":"1.8.4.10",
"eco":"ECO:0000001",
"kegg.reaction":"R07176",
"metanetx.reaction":"MNXR95901",
"sbo":"SBO:0000200",
"seed.reaction":[
"rxn05256",
"rxn11051"
]
}
},
{
"id":"ARGSL",
"name":"Argininosuccinate lyase",
"metabolites":{
"arg__L_c":1.0,
"argsuc_c":-1.0,
"fum_c":1.0
},
"lower_bound":-1000.0,
"upper_bound":1000.0,
"gene_reaction_rule":"",
"annotation":{
"bigg.reaction":"ARGSL",
"biocyc":"META:ARGSUCCINLYA-RXN",
"ec-code":"4.3.2.1",
"eco":"ECO:0000001",
"kegg.pathway":[
"map00220",
"map00250",
"map01100",
"map01110",
"map01230"
],
"kegg.reaction":"R01086",
"metanetx.reaction":"MNXR138059",
"reactome":[
"R-ATH-70573",
"R-BTA-70573",
"R-DME-70573",
"R-DRE-70573",
"R-GGA-70573",
"R-HSA-70573",
"R-OSA-70573",
"R-SCE-70573",
"R-SPO-70573",
"R-SSC-70573",
"R-TGU-70573",
"R-XTR-70573"
],
"rhea":[
"24020",
"24021",
"24022",
"24023"
],
"sbo":"SBO:0000178",
"seed.reaction":"rxn00802"
}
},
{
"id":"ARGSS2",
"name":"Argininosuccinate synthase, reversible",
"metabolites":{
"amp_c":1.0,
"argsuc_c":1.0,
"asp__L_c":-1.0,
"atp_c":-1.0,
"citr__L_c":-1.0,
"h_c":1.0,
"ppi_c":1.0
},
"lower_bound":0.0,
"upper_bound":1000.0,
"gene_reaction_rule":"",
"annotation":{
"bigg.reaction":"ARGSS2",
"eco":"ECO:0000001",
"sbo":"SBO:0000176"
}
},
{
"id":"ASP1DC",
"name":"Aspartate 1-decarboxylase",
"metabolites":{
"ala_B_c":1.0,
"asp__L_c":-1.0,
"co2_c":1.0,
"h_c":-1.0
},
"lower_bound":0.0,
"upper_bound":1000.0,
"gene_reaction_rule":"",
"annotation":{
"bigg.reaction":"ASP1DC",
"biocyc":"META:ASPDECARBOX-RXN",
"ec-code":[
"4.1.1.11",
"4.1.1.15"
],
"eco":"ECO:0000001",
"kegg.pathway":[
"map00410",
"map00770",
"map01100",
"map01110",
"map01240"
],
"kegg.reaction":"R00489",
"metanetx.reaction":"MNXR96077",
"rhea":[
"19497",
"19498",
"19499",
"19500"
],
"sbo":"SBO:0000211",
"seed.reaction":"rxn00346"
}
},
{
"id":"ATPPRT",
"name":"ATP phosphoribosyltransferase",
"metabolites":{
"atp_c":-1.0,
"ppi_c":1.0,
"prbatp_c":1.0,
"prpp_c":-1.0
},
"lower_bound":-1000.0,
"upper_bound":1000.0,
"gene_reaction_rule":"",
"annotation":{
"bigg.reaction":"ATPPRT",
"biocyc":"META:ATPPHOSPHORIBOSYLTRANS-RXN",
"ec-code":"2.4.2.17",
"eco":"ECO:0000001",
"kegg.pathway":[
"map00340",
"map01100",
"map01110",
"map01230"
],
"kegg.reaction":"R01071",
"metanetx.reaction":"MNXR96132",
"rhea":[
"18473",
"18474",
"18475",
"18476"
],
"sbo":"SBO:0000217",
"seed.reaction":"rxn00789"
}
},
{
"id":"BARB",
"name":"MNXR70450",
"metabolites":{
"barb_c":1.0,
"h2o_c":-1.0,
"h_c":1.0,
"nad_c":-1.0,
"nadh_c":1.0,
"ura_c":-1.0
},
"lower_bound":-1000.0,
"upper_bound":1000.0,
"gene_reaction_rule":"",
"annotation":{
"bigg.reaction":"BARB",
"eco":"ECO:0000001",
"sbo":"SBO:0000176"
}
},
{
"id":"CHORM",
"name":"Chorismate mutase",
"metabolites":{
"chor_c":-1.0,
"pphn_c":1.0
},
"lower_bound":0.0,
"upper_bound":1000.0,
"gene_reaction_rule":"WP_005508560_1",
"annotation":{
"bigg.reaction":"CHORM",
"biocyc":"META:CHORISMATEMUT-RXN",
"ec-code":"5.4.99.5",
"eco":"ECO:0000044",
"kegg.pathway":[
"map00400",
"map01100",
"map01110",
"map01230"
],
"kegg.reaction":"R01715",
"metanetx.reaction":"MNXR96708",
"rhea":[
"13897",
"13898",
"13899",
"13900"
],
"sbo":"SBO:0000377",
"seed.reaction":"rxn01256"
}
},
{
"id":"DAPDC",
"name":"Diaminopimelate decarboxylase",
"metabolites":{
"26dap__M_c":-1.0,
"co2_c":1.0,
"h_c":-1.0,
"lys__L_c":1.0
},
"lower_bound":0.0,
"upper_bound":1000.0,
"gene_reaction_rule":"WP_005507786_1",
"annotation":{
"bigg.reaction":"DAPDC",
"biocyc":"META:DIAMINOPIMDECARB-RXN",
"ec-code":"4.1.1.20",
"eco":"ECO:0000044",
"kegg.pathway":[
"map00300",
"map00470",
"map01100",
"map01110",
"map01120",
"map01230"
],
"kegg.reaction":"R00451",
"metanetx.reaction":"MNXR97141",
"rhea":[
"15101",
"15102",
"15103",
"15104"
],
"sbo":"SBO:0000399",
"seed.reaction":"rxn00313"
}
},
{
"id":"DHFS",
"name":"Dihydrofolate synthase",
"metabolites":{
"adp_c":1.0,
"atp_c":-1.0,
"dhf_c":1.0,
"dhpt_c":-1.0,
"glu__L_c":-1.0,
"h_c":1.0,
"pi_c":1.0
},
"lower_bound":0.0,
"upper_bound":1000.0,
"gene_reaction_rule":"WP_005509075_1",
"annotation":{
"bigg.reaction":"DHFS",
"biocyc":"META:DIHYDROFOLATESYNTH-RXN",
"ec-code":[
"6.3.2.12",
"6.3.2.17"
],
"eco":"ECO:0000044",
"kegg.pathway":[
"map00790",
"map01100",
"map01240"
],
"kegg.reaction":"R02237",
"metanetx.reaction":"MNXR140043",
"rhea":[
"23584",
"23585",
"23586",
"23587"
],
"sbo":"SBO:0000695",
"seed.reaction":"rxn01603"
}
},
{
"id":"DHNPA_1",
"name":"Dihydroneopterin aldolase",
"metabolites":{
"2ahhmp_c":1.0,
"dhnpt_c":-1.0,
"gcald_c":1.0
},
"lower_bound":0.0,
"upper_bound":1000.0,
"gene_reaction_rule":"WP_005507619_1",
"annotation":{
"bigg.reaction":"DHNPA_1",
"biocyc.reaction":"H2NEOPTERINALDOL-RXN",
"brenda":"4.1.2.25",
"ec-code":"4.1.2.25",
"eco":"ECO:0000044",
"metanetx.reaction":"MNXR138235",
"sbo":"SBO:0000178"
}
},
{
"id":"DHPS",
"name":"Dihydropteroate synthase",
"metabolites":{
"2ahhmp_c":-1.0,
"4abz_c":-1.0,
"dhpt_c":1.0,
"h2o_c":1.0
},
"lower_bound":0.0,
"upper_bound":1000.0,
"gene_reaction_rule":"WP_005507621_1",
"annotation":{
"bigg.reaction":"DHPS",
"biocyc.reaction":"H2PTEROATESYNTH-RXN",
"brenda":"2.5.1.15",
"ec-code":"2.5.1.15",
"eco":"ECO:0000044",
"metanetx.reaction":"MNXR142732",
"sbo":"SBO:0000402"
}
},
{
"id":"DMBI",
"name":"MNXR18583",
"metabolites":{
"barb_c":1.0,
"dmbzid_c":1.0,
"e4p_c":1.0,
"fmnh2_c":-1.0,
"h2o_c":1.0,
"h_c":1.0,
"nad_c":1.0,
"nadh_c":-1.0,
"o2_c":-1.0
},
"lower_bound":-1000.0,
"upper_bound":1000.0,
"gene_reaction_rule":"",
"annotation":{
"bigg.reaction":"DMBI",
"eco":"ECO:0000001",
"sbo":"SBO:0000176"
}
},
{
"id":"FNOR",
"name":"Ferredoxin---NADP+ reductase",
"metabolites":{
"fdxo_2_2_c":2.0,
"fdxrd_c":-2.0,
"h_c":-1.0,
"nadp_c":-1.0,
"nadph_c":1.0
},
"lower_bound":-1000.0,
"upper_bound":1000.0,
"gene_reaction_rule":"",
"annotation":{
"bigg.reaction":"FNOR",
"biocyc":"META:RXN-17897",
"ec-code":"1.18.1.2",
"eco":"ECO:0000001",
"kegg.reaction":"R01195",
"metanetx.reaction":"MNXR99609",
"sbo":"SBO:0000200",
"seed.reaction":"rxn14159"
}
},
{
"id":"GHMT2r",
"name":"Glycine hydroxymethyltransferase, reversible",
"metabolites":{
"gly_c":1.0,
"h2o_c":1.0,
"mlthf_c":1.0,
"ser__L_c":-1.0,
"thf_c":-1.0
},
"lower_bound":-1000.0,
"upper_bound":1000.0,
"gene_reaction_rule":"WP_005508974_1",
"annotation":{
"bigg.reaction":"GHMT2r",
"biocyc.reaction":"GLYOHMETRANS-RXN",
"ec-code":"2.1.2.1",
"eco":"ECO:0000044",
"kegg.pathway":[
"map00260",
"map00460",
"map00630",
"map00670",
"map00680",
"map01100",
"map01110",
"map01120",
"map01200",
"map01230",
"map01240"
],
"kegg.reaction":"R00945",
"metanetx.reaction":"MNXR100142",
"rhea":[
"15481",
"15482",
"15483",
"15484"
],
"sbo":"SBO:0000402"
}
},
{
"id":"GSEALD",
"name":"GSEALD",
"metabolites":{
"glu1sa_c":1.0,
"glu__L_c":-1.0,
"h2o_c":1.0,
"h_c":-2.0,
"nadp_c":1.0,
"nadph_c":-1.0
},
"lower_bound":-1000.0,
"upper_bound":0.0,
"gene_reaction_rule":"WP_005507721_1",
"annotation":{
"bigg.reaction":"GSEALD",
"brenda":"1.2.1.88",
"ec-code":"1.2.1.88",
"eco":"ECO:0000008",
"metacyc.reaction":"RXN-14116",
"sbo":"SBO:0000200"
}
},
{
"id":"GTPCI",
"name":"GTP cyclohydrolase I",
"metabolites":{
"ahdt_c":1.0,
"for_c":1.0,
"gtp_c":-1.0,
"h2o_c":-1.0,
"h_c":1.0
},
"lower_bound":0.0,
"upper_bound":1000.0,
"gene_reaction_rule":"WP_005507626_1",
"annotation":{
"bigg.reaction":"GTPCI",
"biocyc":"META:GTP-CYCLOHYDRO-I-RXN",
"ec-code":"3.5.4.16",
"eco":"ECO:0000044",
"kegg.pathway":"map01240",
"kegg.reaction":"R00424",
"metanetx.reaction":"MNXR100453",
"reactome":[
"R-ATH-1474146",
"R-BTA-1474146",
"R-CEL-1474146",
"R-CFA-1474146",
"R-DDI-1474146",
"R-DME-1474146",
"R-DRE-1474146",
"R-GGA-1474146",
"R-HSA-1474146",
"R-MMU-1474146",
"R-OSA-1474146",
"R-PFA-1474146",
"R-RNO-1474146",
"R-SCE-1474146",
"R-SPO-1474146",
"R-TGU-1474146",
"R-XTR-1474146"
],
"rhea":[
"17473",
"17474",
"17475",
"17476"
],
"sbo":"SBO:0000376",
"seed.reaction":[
"rxn00299",
"rxn11232"
]
}
},
{
"id":"HDH",
"name":"Histidinol dehydrogenase, cytosol",
"metabolites":{
"h2o_c":-1.0,
"h_c":3.0,
"his__L_c":1.0,
"histd_c":-1.0,
"nad_c":-2.0,
"nadh_c":2.0
},
"lower_bound":0.0,
"upper_bound":1000.0,
"gene_reaction_rule":"",
"annotation":{
"bigg.reaction":"HDH",
"biocyc":"META:RXN-8001",
"ec-code":"1.1.1.23",
"eco":"ECO:0000001",
"kegg.pathway":"map01230",
"kegg.reaction":"R01158",
"metanetx.reaction":"MNXR100587",
"rhea":[
"20641",
"20642",
"20643",
"20644"
],
"sbo":"SBO:0000200",
"seed.reaction":"rxn00859"
}
},
{
"id":"HISTP",
"name":"Histidinol-phosphatase",
"metabolites":{
"h2o_c":-1.0,
"hisp_c":-1.0,
"histd_c":1.0,
"pi_c":1.0
},
"lower_bound":0.0,
"upper_bound":1000.0,
"gene_reaction_rule":"WP_005508598_1",
"annotation":{
"bigg.reaction":"HISTP",
"biocyc":"META:HISTIDPHOS-RXN",
"ec-code":"3.1.3.15",
"eco":"ECO:0000008",
"kegg.pathway":[
"map00340",
"map01100",
"map01110",
"map01230"
],
"kegg.reaction":"R03013",
"metanetx.reaction":"MNXR100642",
"rhea":[
"14465",
"14466",
"14467",
"14468"
],
"sbo":"SBO:0000376",
"seed.reaction":"rxn02160"
}
},
{
"id":"HSTPTr",
"name":"Histidinol phosphate transaminase",
"metabolites":{
"akg_c":1.0,
"glu__L_c":-1.0,
"hisp_c":1.0,
"imacp_c":-1.0
},
"lower_bound":-1000.0,
"upper_bound":1000.0,
"gene_reaction_rule":"WP_005507558_1",
"annotation":{
"bigg.reaction":"HSTPTr",
"biocyc":"META:HISTAMINOTRANS-RXN",
"ec-code":"2.6.1.9",
"eco":"ECO:0000044",
"kegg.pathway":[
"map00340",
"map01100",
"map01110",
"map01230"
],
"kegg.reaction":"R03243",
"metanetx.reaction":"MNXR95852",
"rhea":[
"23744",
"23745",
"23746",
"23747"
],
"sbo":"SBO:0000403",
"seed.reaction":"rxn02320"
}
},
{
"id":"IG3PS",
"name":"Imidazole-glycerol-3-phosphate synthase",
"metabolites":{
"aicar_c":1.0,
"eig3p_c":1.0,
"gln__L_c":-1.0,
"glu__L_c":1.0,
"h_c":1.0,
"prlp_c":-1.0
},
"lower_bound":0.0,
"upper_bound":1000.0,
"gene_reaction_rule":"WP_044142247_1",
"annotation":{
"bigg.reaction":"IG3PS",
"biocyc":"META:GLUTAMIDOTRANS-RXN",
"ec-code":[
"2.4.2.-",
"4.1.3.-",
"4.3.2.M2"
],
"eco":"ECO:0000044",
"kegg.pathway":[
"map00340",
"map01100",
"map01110",
"map01230"
],
"kegg.reaction":"R04558",
"metanetx.reaction":"MNXR100811",
"rhea":[
"24793",
"24794",
"24795",
"24796"
],
"sbo":"SBO:0000176",
"seed.reaction":"rxn03135"
}
},
{
"id":"IGPDH_1",
"name":"Imidazoleglycerol phosphate dehydratase",
"metabolites":{
"eig3p_c":-1.0,
"h2o_c":1.0,
"imacp_c":1.0
},
"lower_bound":0.0,
"upper_bound":1000.0,
"gene_reaction_rule":"",
"annotation":{
"bigg.reaction":"IGPDH_1",
"biocyc":"META:IMIDPHOSDEHYD-RXN",
"ec-code":"4.2.1.19",
"eco":"ECO:0000001",
"kegg.pathway":[
"map00340",
"map01100",
"map01110",
"map01230"
],
"kegg.reaction":"R03457",
"metanetx.reaction":"MNXR100813",
"rhea":[
"11040",
"11041",
"11042",
"11043"
],
"sbo":"SBO:0000178",
"seed.reaction":"rxn02473"
}
},
{
"id":"IGPS",
"name":"Indole-3-glycerol-phosphate synthase",
"metabolites":{
"2cpr5p_c":-1.0,
"3ig3p_c":1.0,
"co2_c":1.0,
"h2o_c":1.0,
"h_c":-1.0
},
"lower_bound":0.0,
"upper_bound":1000.0,
"gene_reaction_rule":"",
"annotation":{
"bigg.reaction":"IGPS",
"biocyc":"META:IGPSYN-RXN",
"ec-code":"4.1.1.48",
"eco":"ECO:0000001",
"kegg.pathway":[
"map00400",
"map01100",
"map01110",
"map01230"
],
"kegg.reaction":"R03508",
"metanetx.reaction":"MNXR100814",
"rhea":[
"23476",
"23477",
"23478",
"23479"
],
"sbo":"SBO:0000399",
"seed.reaction":"rxn02507"
}
},
{
"id":"ILETA2",
"name":"Branched-chain-amino-acid transaminase",
"metabolites":{
"3mop_c":-1.0,
"akg_c":1.0,
"glu__L_c":-1.0,
"ile__L_c":1.0
},
"lower_bound":-1000.0,
"upper_bound":1000.0,
"gene_reaction_rule":"WP_005507403_1",
"annotation":{
"bigg.reaction":"ILETA2",
"eco":"ECO:0000044",
"sbo":"SBO:0000176"
}
},
{
"id":"IPMD2",
"name":"(2S)-2-isopropyl-3-oxosuccinate decarboxylation (spontaneous)",
"metabolites":{
"2ip3os_c":-1.0,
"4mop_c":1.0,
"co2_c":1.0,
"h_c":-1.0
},
"lower_bound":0.0,
"upper_bound":1000.0,
"gene_reaction_rule":"",
"annotation":{
"bigg.reaction":"IPMD2",
"eco":"ECO:0000001",
"sbo":"SBO:0000176"
}
},
{
"id":"IPMD",
"name":"3-isopropylmalate dehydrogenase",
"metabolites":{
"2ip3os_c":1.0,
"3c2hmp_c":-1.0,
"h_c":1.0,
"nad_c":-1.0,
"nadh_c":1.0
},
"lower_bound":0.0,
"upper_bound":1000.0,
"gene_reaction_rule":"WP_005507402_1",
"annotation":{
"bigg.reaction":"IPMD",
"biocyc":"META:3-ISOPROPYLMALDEHYDROG-RXN",
"ec-code":"1.1.1.85",
"eco":"ECO:0000044",
"kegg.pathway":[
"map00290",
"map01100",
"map01110",
"map01210"
],
"kegg.reaction":"R04426",
"metanetx.reaction":"MNXR100878",
"rhea":[
"10892",
"10893",
"10894",
"10895"
],
"sbo":"SBO:0000200",
"seed.reaction":"rxn03062"
}
},
{
"id":"IPPMIa",
"name":"3-isopropylmalate dehydratase",
"metabolites":{
"2ippm_c":1.0,
"3c2hmp_c":-1.0,
"h2o_c":1.0
},
"lower_bound":-1000.0,
"upper_bound":1000.0,
"gene_reaction_rule":"WP_005507445_1 and WP_005507447_1",
"annotation":{
"bigg.reaction":"IPPMIa",
"biocyc":"META:RXN-8991",
"ec-code":"4.2.1.33",
"eco":"ECO:0000044",
"kegg.pathway":[
"map00290",
"map01100",
"map01110",
"map01210"
],
"kegg.reaction":"R04001",
"metanetx.reaction":"MNXR100827",
"rhea":[
"10676",
"10677",
"10678",
"10679"
],
"sbo":"SBO:0000178",
"seed.reaction":"rxn02811"
}
},
{
"id":"IPPMIb",
"name":"2-isopropylmalate hydratase",
"metabolites":{
"2ippm_c":-1.0,
"3c3hmp_c":1.0,
"h2o_c":-1.0
},
"lower_bound":-1000.0,
"upper_bound":1000.0,
"gene_reaction_rule":"WP_005507445_1 and WP_005507447_1",
"annotation":{
"bigg.reaction":"IPPMIb",
"biocyc":"META:3-ISOPROPYLMALISOM-RXN",
"ec-code":"4.2.1.33",
"eco":"ECO:0000044",
"kegg.pathway":[
"map00290",
"map01100",
"map01110",
"map01210"
],
"kegg.reaction":"R03968",
"metanetx.reaction":"MNXR100826",
"rhea":[
"16293",
"16294",
"16295",
"16296"
],
"sbo":"SBO:0000178",
"seed.reaction":"rxn02789"
}
},
{
"id":"IPPS",
"name":"2-isopropylmalate synthase",
"metabolites":{
"3c3hmp_c":1.0,
"3mob_c":-1.0,
"accoa_c":-1.0,
"coa_c":1.0,
"h2o_c":-1.0,
"h_c":1.0
},
"lower_bound":0.0,
"upper_bound":1000.0,
"gene_reaction_rule":"WP_005508679_1",
"annotation":{
"bigg.reaction":"IPPS",
"biocyc":"META:2-ISOPROPYLMALATESYN-RXN",
"ec-code":"2.3.3.13",
"eco":"ECO:0000044",
"kegg.pathway":[
"map00290",
"map00620",
"map01100",
"map01110",
"map01210",
"map01230"
],
"kegg.reaction":"R01213",
"metanetx.reaction":"MNXR100879",
"rhea":[
"21524",
"21525",
"21526",
"21527"
],
"sbo":"SBO:0000402",
"seed.reaction":"rxn00902"
}
},
{
"id":"METS",
"name":"Methionine synthase",
"metabolites":{
"5mthf_c":-1.0,
"h_c":1.0,
"hcys__L_c":-1.0,
"met__L_c":1.0,
"thf_c":1.0
},
"lower_bound":0.0,
"upper_bound":1000.0,
"gene_reaction_rule":"",
"annotation":{
"bigg.reaction":"METS",
"biocyc.reaction":"HOMOCYSMETB12-RXN",
"ec-code":"2.1.1.13",
"eco":"ECO:0000001",
"kegg.pathway":[
"map00270",
"map00670",
"map01100",
"map01110",
"map01230"
],
"kegg.reaction":"R00946",
"metanetx.reaction":"MNXR101481",
"rhea":[
"11172",
"11173",
"11174",
"11175"
],
"sbo":"SBO:0000214"
}
},
{
"id":"MRF",
"name":"",
"metabolites":{
"5mthf_c":1.0,
"fdxo_2_2_c":1.0,
"fdxrd_c":-1.0,
"h_c":-3.0,
"mlthf_c":-1.0
},
"lower_bound":0.0,
"upper_bound":1000.0,
"gene_reaction_rule":"",
"annotation":{
"bigg.reaction":"MRF",
"eco":"ECO:0000001",
"sbo":"SBO:0000176"
}
},
{
"id":"OCBT_2",
"name":"Ornithine carbamoyltransferase",
"metabolites":{
"cbp_c":-1.0,
"citr__L_c":1.0,
"h_c":1.0,
"orn_c":-1.0,
"pi_c":1.0
},
"lower_bound":-1000.0,
"upper_bound":1000.0,
"gene_reaction_rule":"",
"annotation":{
"bigg.reaction":"OCBT_2",
"eco":"ECO:0000001",
"sbo":"SBO:0000176"
}
},
{
"id":"PFL",
"name":"Pyruvate formate lyase",
"metabolites":{
"accoa_c":1.0,
"coa_c":-1.0,
"for_c":1.0,
"pyr_c":-1.0
},
"lower_bound":0.0,
"upper_bound":1000.0,
"gene_reaction_rule":"",
"annotation":{
"bigg.reaction":"PFL",
"biocyc":"META:PYRUVFORMLY-RXN",
"ec-code":"2.3.1.54",
"eco":"ECO:0000001",
"kegg.pathway":[
"map00620",
"map00650",
"map01100",
"map01120"
],
"kegg.reaction":"R00212",
"metanetx.reaction":"MNXR102514",
"rhea":[
"11844",
"11845",
"11846",
"11847"
],
"sbo":"SBO:0000215",
"seed.reaction":"rxn00157"
}
},
{
"id":"PPND2",
"name":"Prephenate dehydrogenase  NADP ",
"metabolites":{
"34hpp_c":1.0,
"co2_c":1.0,
"nadp_c":-1.0,
"nadph_c":1.0,
"pphn_c":-1.0
},
"lower_bound":0.0,
"upper_bound":1000.0,
"gene_reaction_rule":"",
"annotation":{
"bigg.reaction":"PPND2",
"biocyc":"META:PREPHENATE-DEHYDROGENASE-NADP+-RXN",
"ec-code":"1.3.1.13",
"eco":"ECO:0000001",
"kegg.pathway":[
"map00400",
"map01100",
"map01110",
"map01230"
],
"kegg.reaction":"R01730",
"metanetx.reaction":"MNXR103122",
"rhea":[
"21640",
"21641",
"21642",
"21643"
],
"sbo":"SBO:0000200",
"seed.reaction":"rxn01269"
}
},
{
"id":"PPNDH",
"name":"Prephenate dehydratase",
"metabolites":{
"co2_c":1.0,
"h2o_c":1.0,
"h_c":-1.0,
"phpyr_c":1.0,
"pphn_c":-1.0
},
"lower_bound":0.0,
"upper_bound":1000.0,
"gene_reaction_rule":"WP_005507670_1",
"annotation":{
"bigg.reaction":"PPNDH",
"biocyc":"META:PREPHENATEDEHYDRAT-RXN",
"ec-code":[
"4.2.1.51",
"4.2.1.91"
],
"eco":"ECO:0000044",
"kegg.pathway":[
"map00400",
"map01100",
"map01110",
"map01230"
],
"kegg.reaction":"R01373",
"metanetx.reaction":"MNXR126086",
"rhea":[
"21648",
"21649",
"21650",
"21651"
],
"sbo":"SBO:0000211",
"seed.reaction":"rxn01000"
}
},
{
"id":"PRAIi",
"name":"Phosphoribosylanthranilate isomerase (irreversible)",
"metabolites":{
"2cpr5p_c":1.0,
"pran_c":-1.0
},
"lower_bound":0.0,
"upper_bound":1000.0,
"gene_reaction_rule":"",
"annotation":{
"bigg.reaction":"PRAIi",
"biocyc":"META:PRAISOM-RXN",
"ec-code":"5.3.1.24",
"eco":"ECO:0000001",
"kegg.pathway":[
"map00400",
"map01100",
"map01110",
"map01230"
],
"kegg.reaction":"R03509",
"metanetx.reaction":"MNXR103156",
"rhea":[
"21540",
"21541",
"21542",
"21543"
],
"sbo":"SBO:0000377",
"seed.reaction":"rxn02508"
}
},
{
"id":"PRAMPC_1",
"name":"Phosphoribosyl AMP cyclohydrolase",
"metabolites":{
"h2o_c":-1.0,
"prbamp_c":-1.0,
"prfp_c":1.0
},
"lower_bound":0.0,
"upper_bound":1000.0,
"gene_reaction_rule":"",
"annotation":{
"bigg.reaction":"PRAMPC_1",
"biocyc":"META:HISTCYCLOHYD-RXN",
"ec-code":"3.5.4.19",
"eco":"ECO:0000001",
"kegg.pathway":[
"map00340",
"map01100",
"map01110",
"map01230"
],
"kegg.reaction":"R04037",
"metanetx.reaction":"MNXR103154",
"rhea":[
"20049",
"20050",
"20051",
"20052"
],
"sbo":"SBO:0000376",
"seed.reaction":"rxn02835"
}
},
{
"id":"PRATPP",
"name":"Phosphoribosyl-ATP pyrophosphatase",
"metabolites":{
"h2o_c":-1.0,
"h_c":1.0,
"ppi_c":1.0,
"prbamp_c":1.0,
"prbatp_c":-1.0
},
"lower_bound":0.0,
"upper_bound":1000.0,
"gene_reaction_rule":"",
"annotation":{
"bigg.reaction":"PRATPP",
"biocyc":"META:HISTPRATPHYD-RXN",
"ec-code":"3.6.1.31",
"eco":"ECO:0000001",
"kegg.pathway":[
"map00340",
"map01100",
"map01110",
"map01230"
],
"kegg.reaction":"R04035",
"metanetx.reaction":"MNXR103155",
"rhea":[
"22828",
"22829",
"22830",
"22831"
],
"sbo":"SBO:0000376",
"seed.reaction":"rxn02834"
}
},
{
"id":"PRMICI",
"name":"1-(5-phosphoribosyl)-5-[(5-phosphoribosylamino)methylideneamino)imidazole-4-carboxamide isomerase",
"metabolites":{
"prfp_c":-1.0,
"prlp_c":1.0
},
"lower_bound":0.0,
"upper_bound":1000.0,
"gene_reaction_rule":"WP_005507877_1",
"annotation":{
"bigg.reaction":"PRMICI",
"biocyc":"META:PRIBFAICARPISOM-RXN",
"ec-code":"5.3.1.16",
"eco":"ECO:0000044",
"kegg.pathway":[
"map00340",
"map01100",
"map01110",
"map01230"
],
"kegg.reaction":"R04640",
"metanetx.reaction":"MNXR103169",
"rhea":[
"15469",
"15470",
"15471",
"15472"
],
"sbo":"SBO:0000377",
"seed.reaction":"rxn03175"
}
},
{
"id":"RNTR3_2",
"name":"",
"metabolites":{
"ctp_c":-1.0,
"dctp_c":1.0,
"fmn_c":1.0,
"fmnh2_c":-1.0,
"h2o_c":1.0
},
"lower_bound":0.0,
"upper_bound":1000.0,
"gene_reaction_rule":"",
"annotation":{
"bigg.reaction":"RNTR3_2",
"eco":"ECO:0000001",
"sbo":"SBO:0000176"
}
},
{
"id":"SADT2",
"name":"Sulfate adenyltransferase",
"metabolites":{
"aps_c":1.0,
"atp_c":-1.0,
"gdp_c":1.0,
"gtp_c":-1.0,
"h2o_c":-1.0,
"pi_c":1.0,
"ppi_c":1.0,
"so4_c":-1.0
},
"lower_bound":0.0,
"upper_bound":1000.0,
"gene_reaction_rule":"",
"annotation":{
"bigg.reaction":"SADT2",
"ec-code":"2.7.7.4",
"eco":"ECO:0000001",
"metanetx.reaction":"MNXR104241",
"sbo":"SBO:0000402",
"seed.reaction":[
"rxn09240",
"rxn11356"
]
}
},
{
"id":"SULabc",
"name":"Sulfate transport via ABC system",
"metabolites":{
"adp_c":1.0,
"atp_c":-1.0,
"h2o_c":-1.0,
"h_c":1.0,
"pi_c":1.0,
"so4_c":1.0,
"so4_e":-1.0
},
"lower_bound":0.0,
"upper_bound":1000.0,
"gene_reaction_rule":"",
"annotation":{
"bigg.reaction":"SULabc",
"biocyc":[
"META:3.6.3.25-RXN",
"META:ABC-70-RXN"
],
"ec-code":"3.6.3.25",
"eco":"ECO:0000001",
"metanetx.reaction":"MNXR104655",
"rhea":[
"10192#1",
"10193#1",
"10194#1",
"10195#1",
"10192",
"10193",
"10194",
"10195"
],
"sbo":"SBO:0000657",
"seed.reaction":[
"rxn05153",
"rxn09276"
]
}
},
{
"id":"TRPS1",
"name":"Tryptophan synthase (indoleglycerol phosphate)",
"metabolites":{
"3ig3p_c":-1.0,
"g3p_c":1.0,
"h2o_c":1.0,
"ser__L_c":-1.0,
"trp__L_c":1.0
},
"lower_bound":0.0,
"upper_bound":1000.0,
"gene_reaction_rule":"WP_005508114_1 and WP_005505666_1",
"annotation":{
"bigg.reaction":"TRPS1",
"biocyc":"META:TRYPSYN-RXN",
"ec-code":"4.2.1.20",
"eco":"ECO:0000044",
"kegg.pathway":[
"map00260",
"map00400",
"map01100",
"map01110",
"map01230"
],
"kegg.reaction":"R02722",
"metanetx.reaction":"MNXR104343",
"rhea":[
"10532",
"10533",
"10534",
"10535"
],
"sbo":"SBO:0000178",
"seed.reaction":"rxn01964"
}
},
{
"id":"VALTA",
"name":"Valine transaminase",
"metabolites":{
"3mob_c":1.0,
"akg_c":-1.0,
"glu__L_c":1.0,
"val__L_c":-1.0
},
"lower_bound":-1000.0,
"upper_bound":1000.0,
"gene_reaction_rule":"WP_005507403_1",
"annotation":{
"bigg.reaction":"VALTA",
"biocyc":"META:BRANCHED-CHAINAMINOTRANSFERVAL-RXN",
"ec-code":[
"2.6.1.42",
"2.6.1.6"
],
"eco":"ECO:0000044",
"kegg.pathway":[
"map00280",
"map00290",
"map00770",
"map00966",
"map01100",
"map01110",
"map01210",
"map01230",
"map01240"
],
"kegg.reaction":"R01214",
"metanetx.reaction":"MNXR96230",
"rhea":[
"24813",
"24814",
"24815",
"24816"
],
"sbo":"SBO:0000402",
"seed.reaction":"rxn00903"
}
},
{
"id":"EX_so4_e",
"name":"R_EX_so4_e",
"metabolites":{
"so4_e":-1.0
},
"lower_bound":0.0,
"upper_bound":1000.0,
"gene_reaction_rule":"",
"annotation":{
"bigg.reaction":"EX_so4_e",
"eco":"ECO:0000001",
"metanetx.reaction":"MNXR104469",
"reactome":[
"R-ATH-8875871",
"R-BTA-8875871",
"R-CFA-8875871",
"R-DME-8875871",
"R-DRE-8875871",
"R-GGA-8875871",
"R-HSA-8875871",
"R-MMU-8875871",
"R-OSA-8875871",
"R-PFA-8875871",
"R-RNO-8875871",
"R-SCE-8875871",
"R-SPO-8875871",
"R-SSC-8875871",
"R-TGU-8875871",
"R-XTR-8875871"
],
"rhea":[
"34983",
"34984",
"34985",
"34986"
],
"sbo":"SBO:0000627",
"seed.reaction":[
"rxn05238",
"rxn09261"
]
}
},
{
"id":"ACTNdiff",
"name":" R acetoin diffusion",
"metabolites":{
"actn__R_c":1.0,
"actn__R_e":-1.0
},
"lower_bound":-1000.0,
"upper_bound":1000.0,
"gene_reaction_rule":"",
"annotation":{
"bigg.reaction":"ACTNdiff",
"eco":"ECO:0000001",
"sbo":"SBO:0000658"
}
},
{
"id":"ADK3",
"name":"Adentylate kinase (GTP)",
"metabolites":{
"adp_c":1.0,
"amp_c":-1.0,
"gdp_c":1.0,
"gtp_c":-1.0
},
"lower_bound":-1000.0,
"upper_bound":1000.0,
"gene_reaction_rule":"",
"annotation":{
"bigg.reaction":"ADK3",
"biocyc":"META:RXN-14074",
"ec-code":[
"2.7.4.10",
"2.7.4.4"
],
"eco":"ECO:0000001",
"metanetx.reaction":"MNXR95452",
"reactome":[
"R-BTA-1008248",
"R-CEL-1008248",
"R-CFA-1008248",
"R-DDI-1008248",
"R-DME-1008248",
"R-DRE-1008248",
"R-GGA-1008248",
"R-HSA-1008248",
"R-MMU-1008248",
"R-RNO-1008248",
"R-SCE-1008248",
"R-SSC-1008248",
"R-TGU-1008248",
"R-XTR-1008248"
],
"rhea":[
"29863",
"29864",
"29865",
"29866"
],
"sbo":"SBO:0000402",
"seed.reaction":"rxn08066"
}
},
{
"id":"ALKP_1",
"name":"Alkaline phosphatase",
"metabolites":{
"dha_c":1.0,
"dhap_c":-1.0,
"h2o_c":-1.0,
"pi_c":1.0
},
"lower_bound":0.0,
"upper_bound":1000.0,
"gene_reaction_rule":"",
"annotation":{
"bigg.reaction":"ALKP_1",
"eco":"ECO:0000001",
"sbo":"SBO:0000176"
}
},
{
"id":"LEUTA",
"name":"Leucine transaminase",
"metabolites":{
"4mop_c":1.0,
"akg_c":-1.0,
"glu__L_c":1.0,
"leu__L_c":-1.0
},
"lower_bound":-1000.0,
"upper_bound":1000.0,
"gene_reaction_rule":"WP_005507403_1",
"annotation":{
"bigg.reaction":"LEUTA",
"biocyc":"META:BRANCHED-CHAINAMINOTRANSFERLEU-RXN",
"ec-code":[
"2.6.1.42",
"2.6.1.6",
"2.6.1.67"
],
"eco":"ECO:0000044",
"kegg.pathway":[
"map00280",
"map00290",
"map00966",
"map01100",
"map01110",
"map01210",
"map01230"
],
"kegg.reaction":"R01090",
"metanetx.reaction":"MNXR96229",
"rhea":[
"18321",
"18322",
"18323",
"18324"
],
"sbo":"SBO:0000402",
"seed.reaction":"rxn00806"
}
},
{
"id":"ATPS4rpp",
"name":"ATP synthase (four protons for one ATP) (periplasm)",
"metabolites":{
"adp_c":-1.0,
"atp_c":1.0,
"h2o_c":1.0,
"h_c":3.0,
"h_p":-4.0,
"pi_c":-1.0
},
"lower_bound":-1000.0,
"upper_bound":1000.0,
"gene_reaction_rule":"WP_005507804_1 and WP_005506461_1 and WP_005506460_1 and WP_005507806_1 and WP_005507807_1 and WP_005507808_1 and WP_005507810_1",
"annotation":{
"bigg.reaction":"ATPS4rpp",
"biocyc":"META:ATPSYN-RXN",
"ec-code":"3.6.3.14",
"eco":"ECO:0000044",
"metanetx.reaction":"MNXR96136",
"sbo":"SBO:0000660",
"seed.reaction":[
"rxn08173",
"rxn10042"
]
}
},
{
"id":"THRt2r",
"name":"L threonine reversible transport via proton symport",
"metabolites":{
"h_c":1.0,
"h_e":-1.0,
"thr__L_c":1.0,
"thr__L_e":-1.0
},
"lower_bound":-1000.0,
"upper_bound":0.0,
"gene_reaction_rule":"WP_005508099_1 or WP_005509265_1 or WP_005507930_1 or WP_155115061_1 or WP_005508986_1 or WP_005507902_1 or WP_005508477_1 or WP_005509266_1",
"annotation":{
"bigg.reaction":"THRt2r",
"biocyc":"META:TRANS-RXN-72",
"eco":[
"ECO:0000044",
"ECO:0000008"
],
"metacyc.reaction":"TRANS-RXN2DPG-12",
"metanetx.reaction":"MNXR104850",
"rhea":[
"28883",
"28884",
"28885",
"28886"
],
"sbo":"SBO:0000659",
"seed.reaction":[
"rxn05300",
"rxn09305",
"rxn09710"
]
}
},
{
"id":"TALA",
"name":"Transaldolase",
"metabolites":{
"e4p_c":1.0,
"f6p_c":1.0,
"g3p_c":-1.0,
"s7p_c":-1.0
},
"lower_bound":-1000.0,
"upper_bound":1000.0,
"gene_reaction_rule":"WP_005509117_1",
"annotation":{
"bigg.reaction":"TALA",
"biocyc":"META:TRANSALDOL-RXN",
"ec-code":"2.2.1.2",
"eco":"ECO:0000044",
"kegg.pathway":[
"map00030",
"map01100",
"map01110",
"map01120",
"map01200",
"map01230"
],
"kegg.reaction":"R01827",
"metanetx.reaction":"MNXR104715",
"rhea":[
"17053",
"17054",
"17055",
"17056"
],
"sbo":"SBO:0000402"
}
},
{
"id":"TKT1",
"name":"Transketolase",
"metabolites":{
"g3p_c":1.0,
"r5p_c":-1.0,
"s7p_c":1.0,
"xu5p__D_c":-1.0
},
"lower_bound":-1000.0,
"upper_bound":1000.0,
"gene_reaction_rule":"WP_005509116_1",
"annotation":{
"bigg.reaction":"TKT1",
"ec-code":"2.2.1.1",
"eco":"ECO:0000044",
"metanetx.reaction":"MNXR104868",
"sbo":"SBO:0000402"
}
},
{
"id":"ITPOXAL",
"name":"Phosphoenolpyruvate carboxykinase (GTP)",
"metabolites":{
"co2_c":1.0,
"idp_c":1.0,
"itp_c":-1.0,
"oaa_c":-1.0,
"pep_c":1.0
},
"lower_bound":-1000.0,
"upper_bound":1000.0,
"gene_reaction_rule":"WP_005509288_1",
"annotation":{
"bigg.reaction":"ITPOXAL",
"ec-code":"4.1.1.32",
"eco":"ECO:0000044",
"metacyc.reaction":"RXN-12481",
"sbo":"SBO:0000399"
}
},
{
"id":"GLUR",
"name":"Glutamate racemase",
"metabolites":{
"glu__D_c":1.0,
"glu__L_c":-1.0
},
"lower_bound":0.0,
"upper_bound":1000.0,
"gene_reaction_rule":"WP_005507827_1",
"annotation":{
"bigg.reaction":"GLUR",
"biocyc":"META:GLUTRACE-RXN",
"ec-code":"5.1.1.3",
"eco":"ECO:0000044",
"kegg.pathway":[
"map00470",
"map01100"
],
"kegg.reaction":"R00260",
"metanetx.reaction":"MNXR100288",
"rhea":[
"12813",
"12814",
"12815",
"12816"
],
"sbo":"SBO:0000377",
"seed.reaction":"rxn00193"
}
},
{
"id":"ANS2",
"name":"Anthranilate synthase 2",
"metabolites":{
"anth_c":1.0,
"chor_c":-1.0,
"h2o_c":1.0,
"h_c":1.0,
"nh4_c":-1.0,
"pyr_c":1.0
},
"lower_bound":0.0,
"upper_bound":1000.0,
"gene_reaction_rule":"WP_005507464_1",
"annotation":{
"bigg.reaction":"ANS2",
"ec-code":"4.1.3.27",
"eco":"ECO:0000044",
"kegg.pathway":[
"map00400",
"map01100",
"map01110",
"map01230"
],
"kegg.reaction":"R00985",
"metanetx.reaction":"MNXR95844",
"sbo":"SBO:0000178",
"seed.reaction":[
"rxn00726",
"rxn11283"
]
}
},
{
"id":"ASPCT",
"name":"Aspartate carbamoyltransferase",
"metabolites":{
"asp__L_c":-1.0,
"cbasp_c":1.0,
"cbp_c":-1.0,
"h_c":1.0,
"pi_c":1.0
},
"lower_bound":0.0,
"upper_bound":1000.0,
"gene_reaction_rule":"WP_005508724_1",
"annotation":{
"bigg.reaction":"ASPCT",
"biocyc":"META:ASPCARBTRANS-RXN",
"ec-code":"2.1.3.2",
"eco":"ECO:0000044",
"kegg.pathway":[
"map00240",
"map00250",
"map01100",
"map01240"
],
"kegg.reaction":"R01397",
"metanetx.reaction":"MNXR96080",
"reactome":[
"R-ATH-73573",
"R-BTA-73573",
"R-CEL-73573",
"R-CFA-73573",
"R-DDI-73573",
"R-DME-73573",
"R-DRE-73573",
"R-GGA-419451",
"R-GGA-73573",
"R-HSA-73573",
"R-MMU-73573",
"R-OSA-73573",
"R-PFA-73573",
"R-RNO-73573",
"R-SCE-73573",
"R-SPO-73573",
"R-SSC-73573",
"R-TGU-73573",
"R-XTR-73573"
],
"rhea":[
"20013",
"20014",
"20015",
"20016"
],
"sbo":"SBO:0000402",
"seed.reaction":"rxn01018"
}
},
{
"id":"DHORD5",
"name":"Dihydroorotic acid (menaquinone-8)",
"metabolites":{
"dhor__S_c":-1.0,
"mql8_c":1.0,
"mqn8_c":-1.0,
"orot_c":1.0
},
"lower_bound":0.0,
"upper_bound":1000.0,
"gene_reaction_rule":"WP_005509085_1",
"annotation":{
"bigg.reaction":"DHORD5",
"biocyc.reaction":"RXN0-6554",
"brenda":"1.3.5.2",
"ec-code":"1.3.5.2",
"eco":"ECO:0000044",
"metanetx.reaction":"MNXR97421",
"rhea":[
"29199",
"29200",
"29201",
"29202"
],
"sbo":"SBO:0000200",
"seed.reaction":"rxn08336"
}
},
{
"id":"ORNCD",
"name":"Ornithine cyclodeaminase",
"metabolites":{
"nh4_c":1.0,
"orn_c":-1.0,
"pro__L_c":1.0
},
"lower_bound":0.0,
"upper_bound":1000.0,
"gene_reaction_rule":"WP_005504242_1",
"annotation":{
"bigg.reaction":"ORNCD",
"biocyc":"META:ORNITHINE-CYCLODEAMINASE-RXN",
"ec-code":"4.3.1.12",
"eco":"ECO:0000044",
"kegg.pathway":[
"map00330",
"map01100",
"map01110",
"map01230"
],
"kegg.reaction":"R00671",
"metanetx.reaction":"MNXR102218",
"rhea":[
"24368",
"24369",
"24370",
"24371"
],
"sbo":"SBO:0000178",
"seed.reaction":"rxn00471"
}
},
{
"id":"EX_na1_e",
"name":"Sodium exchange",
"metabolites":{
"na1_e":-1.0
},
"lower_bound":-1000.0,
"upper_bound":1000.0,
"gene_reaction_rule":"",
"annotation":{
"bigg.reaction":"EX_na1_e",
"biocyc":"META:TRANS-RXN-189",
"eco":"ECO:0000001",
"metanetx.reaction":"MNXR101804",
"reactome":[
"R-BTA-2671885",
"R-BTA-2672334",
"R-BTA-2730664",
"R-BTA-3295580",
"R-BTA-5576895",
"R-CEL-2671885",
"R-CEL-2730664",
"R-CEL-3295580",
"R-CFA-2671885",
"R-CFA-2672334",
"R-CFA-2730664",
"R-CFA-3295580",
"R-CFA-5576895",
"R-DME-2730664",
"R-DME-3295580",
"R-DRE-2671885",
"R-DRE-3295580",
"R-DRE-5576895",
"R-GGA-2671885",
"R-GGA-2672334",
"R-GGA-2730664",
"R-GGA-3295580",
"R-GGA-5576895",
"R-HSA-2671885",
"R-HSA-2672334",
"R-HSA-2730664",
"R-HSA-3295580",
"R-HSA-5576895",
"R-MMU-2671885",
"R-MMU-2672334",
"R-MMU-2730664",
"R-MMU-3295580",
"R-MMU-5576895",
"R-RNO-2671885",
"R-RNO-2672334",
"R-RNO-2730664",
"R-RNO-3295580",
"R-RNO-5576895",
"R-SSC-2671885",
"R-SSC-2672334",
"R-SSC-3295580",
"R-SSC-5576895",
"R-TGU-2671885",
"R-TGU-2672334",
"R-TGU-2730664",
"R-TGU-3295580",
"R-XTR-2671885",
"R-XTR-2672334",
"R-XTR-2730664",
"R-XTR-3295580",
"R-XTR-5576895"
],
"rhea":[
"34963",
"34964",
"34965",
"34966"
],
"sbo":"SBO:0000627",
"seed.reaction":[
"rxn08985",
"rxn10899"
]
}
},
{
"id":"EX_ni2_e",
"name":"Nickel exchange",
"metabolites":{
"ni2_e":-1.0
},
"lower_bound":-1000.0,
"upper_bound":1000.0,
"gene_reaction_rule":"",
"annotation":{
"bigg.reaction":"EX_ni2_e",
"biocyc":"META:TRANS-RXN-141B",
"eco":"ECO:0000001",
"metanetx.reaction":"MNXR101958",
"rhea":[
"29831",
"29832",
"29833",
"29834"
],
"sbo":"SBO:0000627"
}
},
{
"id":"FACOAL180t2pp",
"name":"Fatty-acid-CoA ligase (octadecanoate transport via vectoral Co-A coupling)",
"metabolites":{
"amp_c":1.0,
"atp_c":-1.0,
"coa_c":-1.0,
"h_c":1.0,
"h_p":-1.0,
"ocdca_p":-1.0,
"ppi_c":1.0,
"strcoa_c":1.0
},
"lower_bound":0.0,
"upper_bound":1000.0,
"gene_reaction_rule":"WP_005507551_1",
"annotation":{
"bigg.reaction":"FACOAL180t2pp",
"eco":"ECO:0000008",
"metanetx.reaction":"MNXR99167",
"rhea":[
"51720",
"51721",
"51722",
"51723"
],
"sbo":"SBO:0000657"
}
},
{
"id":"FACOAE180",
"name":"Fatty-acid-CoA thioesterase (octadecanoate)",
"metabolites":{
"coa_c":1.0,
"h2o_c":-1.0,
"h_c":1.0,
"ocdca_c":1.0,
"strcoa_c":-1.0
},
"lower_bound":0.0,
"upper_bound":1000.0,
"gene_reaction_rule":"WP_005508131_1",
"annotation":{
"bigg.reaction":"FACOAE180",
"biocyc":"META:RXN-9624",
"ec-code":"3.1.2.2",
"eco":"ECO:0000044",
"kegg.pathway":"map01040",
"kegg.reaction":"R08174",
"metanetx.reaction":"MNXR99133",
"rhea":[
"30139",
"30140",
"30141",
"30142"
],
"sbo":"SBO:0000376",
"seed.reaction":"rxn08444"
}
},
{
"id":"SPODM",
"name":"Superoxide dismutase",
"metabolites":{
"h2o2_c":1.0,
"h_c":-2.0,
"o2_c":1.0,
"o2s_c":-2.0
},
"lower_bound":0.0,
"upper_bound":1000.0,
"gene_reaction_rule":"WP_155115016_1 or WP_005507370_1",
"annotation":{
"bigg.reaction":"SPODM",
"biocyc":"META:SUPEROX-DISMUT-RXN",
"ec-code":"1.15.1.1",
"eco":"ECO:0000044",
"kegg.reaction":"R00275",
"metanetx.reaction":"MNXR104498",
"rhea":[
"20696",
"20697",
"20698",
"20699"
],
"sbo":"SBO:0000200"
}
},
{
"id":"SPOFE",
"name":"Fenton Reaction",
"metabolites":{
"fe2_c":-1.0,
"fe3_c":1.0,
"h2o2_c":-1.0,
"o2s_c":2.0
},
"lower_bound":0.0,
"upper_bound":1000.0,
"gene_reaction_rule":"",
"annotation":{
"eco":"ECO:0000001",
"sbo":"SBO:0000176"
}
},
{
"id":"CAT",
"name":"Catalase",
"metabolites":{
"h2o2_c":-2.0,
"h2o_c":2.0,
"o2_c":1.0
},
"lower_bound":0.0,
"upper_bound":1000.0,
"gene_reaction_rule":"",
"annotation":{
"bigg.reaction":"CAT",
"biocyc":"META:CATAL-RXN",
"ec-code":[
"1.11.1.21",
"1.11.1.6"
],
"eco":"ECO:0000001",
"kegg.pathway":[
"map00630",
"map01110",
"map01200"
],
"kegg.reaction":"R00009",
"metanetx.reaction":"MNXR96455",
"reactome":[
"R-ATH-76031",
"R-BTA-76031",
"R-CEL-76031",
"R-CFA-76031",
"R-DDI-76031",
"R-DME-76031",
"R-DRE-76031",
"R-GGA-76031",
"R-HSA-1222704",
"R-HSA-76031",
"R-MMU-76031",
"R-OSA-76031",
"R-RNO-76031",
"R-SCE-76031",
"R-SPO-76031",
"R-SSC-76031",
"R-TGU-76031",
"R-XTR-76031"
],
"rhea":[
"20309",
"20310",
"20311",
"20312"
],
"sbo":"SBO:0000200",
"seed.reaction":"rxn00006"
}
},
{
"id":"ARBt2rpp",
"name":"L-arabinose transport via proton symport (periplasm)",
"metabolites":{
"arab__L_c":1.0,
"arab__L_p":-1.0,
"h_c":1.0,
"h_p":-1.0
},
"lower_bound":0.0,
"upper_bound":1000.0,
"gene_reaction_rule":"WP_005509046_1",
"annotation":{
"bigg.reaction":"ARBt2rpp",
"biocyc":"META:TRANS-RXN-10",
"eco":"ECO:0000044",
"metanetx.reaction":"MNXR95936",
"sbo":"SBO:0000659"
}
},
{
"id":"ARBtex",
"name":"L-arabinose transport via diffusion (extracellular to periplasm)",
"metabolites":{
"arab__L_e":-1.0,
"arab__L_p":1.0
},
"lower_bound":0.0,
"upper_bound":1000.0,
"gene_reaction_rule":"",
"annotation":{
"bigg.reaction":"ARBtex",
"eco":"ECO:0000001",
"metanetx.reaction":"MNXR95913",
"sbo":"SBO:0000658"
}
},
{
"id":"GALt2pp",
"name":"D-galactose transport in via proton symport (periplasm)",
"metabolites":{
"gal_c":1.0,
"gal_p":-1.0,
"h_c":1.0,
"h_p":-1.0
},
"lower_bound":0.0,
"upper_bound":1000.0,
"gene_reaction_rule":"WP_005509046_1",
"annotation":{
"bigg.reaction":"GALt2pp",
"biocyc":"META:TRANS-RXN-21",
"eco":"ECO:0000044",
"metanetx.reaction":"MNXR100026",
"rhea":[
"29019",
"29020",
"29021",
"29022"
],
"sbo":"SBO:0000659",
"seed.reaction":[
"rxn05566",
"rxn08584"
]
}
},
{
"id":"GALtex",
"name":"D-galactose transport via diffusion (extracellular to periplasm)",
"metabolites":{
"gal_e":1.0,
"gal_p":-1.0
},
"lower_bound":-1000.0,
"upper_bound":1000.0,
"gene_reaction_rule":"",
"annotation":{
"bigg.reaction":"GALtex",
"eco":"ECO:0000001",
"metanetx.reaction":"MNXR100025",
"rhea":[
"34915",
"34916",
"34917",
"34918"
],
"sbo":"SBO:0000658",
"seed.reaction":[
"rxn08585",
"rxn10911"
]
}
},
{
"id":"ASPtex",
"name":"L-aspartate transport via diffusion (extracellular to periplasm)",
"metabolites":{
"asp__L_e":1.0,
"asp__L_p":-1.0
},
"lower_bound":0.0,
"upper_bound":1000.0,
"gene_reaction_rule":"",
"annotation":{
"bigg.reaction":"ASPtex",
"biocyc":"META:TRANS-RXN0-554",
"eco":"ECO:0000001",
"metanetx.reaction":"MNXR96107",
"sbo":"SBO:0000658",
"seed.reaction":[
"rxn08170",
"rxn10906",
"rxn13232"
]
}
},
{
"id":"FUCtex",
"name":"L-fucose transport via diffusion (extracellular to periplasm)",
"metabolites":{
"fuc__L_e":1.0,
"fuc__L_p":-1.0
},
"lower_bound":-1000.0,
"upper_bound":1000.0,
"gene_reaction_rule":"",
"annotation":{
"bigg.reaction":"FUCtex",
"eco":"ECO:0000001",
"metanetx.reaction":"MNXR99704",
"sbo":"SBO:0000658"
}
},
{
"id":"FUCtpp",
"name":"L-fucose transport in via proton symport (periplasm)",
"metabolites":{
"fuc__L_c":1.0,
"fuc__L_p":-1.0,
"h_c":1.0,
"h_p":-1.0
},
"lower_bound":-1000.0,
"upper_bound":1000.0,
"gene_reaction_rule":"WP_005509046_1",
"annotation":{
"bigg.reaction":"FUCtpp",
"biocyc":"META:TRANS-RXN-20",
"eco":"ECO:0000044",
"metanetx.reaction":"MNXR99703",
"sbo":"SBO:0000659"
}
},
{
"id":"GLCURt2rpp",
"name":"D-glucuronate transport via proton symport, reversible (periplasm)",
"metabolites":{
"glcur_c":1.0,
"glcur_p":-1.0,
"h_c":1.0,
"h_p":-1.0
},
"lower_bound":-1000.0,
"upper_bound":1000.0,
"gene_reaction_rule":"WP_005509046_1",
"annotation":{
"bigg.reaction":"GLCURt2rpp",
"eco":"ECO:0000044",
"metanetx.reaction":"MNXR100234",
"rhea":[
"28955",
"28956",
"28957",
"28958"
],
"sbo":"SBO:0000659",
"seed.reaction":[
"rxn05574",
"rxn08622"
]
}
},
{
"id":"GLCURtex",
"name":"D-glucuronat transport via diffusion (extracellular to periplasm)",
"metabolites":{
"glcur_e":1.0,
"glcur_p":-1.0
},
"lower_bound":-1000.0,
"upper_bound":1000.0,
"gene_reaction_rule":"",
"annotation":{
"bigg.reaction":"GLCURtex",
"eco":"ECO:0000001",
"metanetx.reaction":"MNXR100235",
"sbo":"SBO:0000658",
"seed.reaction":"rxn08623"
}
},
{
"id":"RMNtpp",
"name":"L-rhamnose transport via proton symport (periplasm)",
"metabolites":{
"h_c":1.0,
"h_p":-1.0,
"rmn_c":1.0,
"rmn_p":-1.0
},
"lower_bound":-1000.0,
"upper_bound":1000.0,
"gene_reaction_rule":"WP_005509046_1",
"annotation":{
"bigg.reaction":"RMNtpp",
"biocyc":"META:TRANS-RXN-112",
"eco":"ECO:0000044",
"metanetx.reaction":"MNXR104041",
"rhea":[
"29947",
"29948",
"29949",
"29950"
],
"sbo":"SBO:0000659",
"seed.reaction":[
"rxn05646",
"rxn09230"
]
}
},
{
"id":"RMNtex",
"name":"L-rhamnose transport via diffusion (extracellular to periplasm)",
"metabolites":{
"rmn_e":1.0,
"rmn_p":-1.0
},
"lower_bound":-1000.0,
"upper_bound":1000.0,
"gene_reaction_rule":"",
"annotation":{
"bigg.reaction":"RMNtex",
"eco":"ECO:0000001",
"metanetx.reaction":"MNXR104042",
"rhea":[
"34995",
"34996",
"34997",
"34998"
],
"sbo":"SBO:0000658",
"seed.reaction":"rxn09229"
}
},
{
"id":"ACtr",
"name":"Acetate transporter",
"metabolites":{
"ac_c":1.0,
"ac_e":-1.0
},
"lower_bound":-1000.0,
"upper_bound":1000.0,
"gene_reaction_rule":"",
"annotation":{
"bigg.reaction":"ACtr",
"biocyc":[
"META:RXN0-1981",
"META:TRANS-RXN0-567"
],
"eco":"ECO:0000001",
"metanetx.reaction":"MNXR95431",
"rhea":[
"27814",
"27815",
"27816",
"27817"
],
"sbo":"SBO:0000658",
"seed.reaction":[
"rxn08063",
"rxn09787",
"rxn09866",
"rxn10904"
]
}
},
{
"id":"EX_gal_e",
"name":"D-Galactose exchange",
"metabolites":{
"gal_e":-1.0
},
"lower_bound":-1000.0,
"upper_bound":1000.0,
"gene_reaction_rule":"",
"annotation":{
"bigg.reaction":"EX_gal_e",
"eco":"ECO:0000001",
"metanetx.reaction":"MNXR100025",
"rhea":[
"34915",
"34916",
"34917",
"34918"
],
"sbo":"SBO:0000627",
"seed.reaction":[
"rxn08585",
"rxn10911"
]
}
},
{
"id":"EX_arab__L_e",
"name":"L-Arabinose exchange",
"metabolites":{
"arab__L_e":-1.0
},
"lower_bound":-1000.0,
"upper_bound":1000.0,
"gene_reaction_rule":"",
"annotation":{
"bigg.reaction":"EX_arab__L_e",
"eco":"ECO:0000001",
"metanetx.reaction":"MNXR95913",
"sbo":"SBO:0000627"
}
},
{
"id":"EX_asp__L_e",
"name":"L-Aspartate exchange",
"metabolites":{
"asp__L_e":-1.0
},
"lower_bound":-1000.0,
"upper_bound":1000.0,
"gene_reaction_rule":"",
"annotation":{
"bigg.reaction":"EX_asp__L_e",
"biocyc":"META:TRANS-RXN0-554",
"eco":"ECO:0000001",
"metanetx.reaction":"MNXR96107",
"sbo":"SBO:0000627",
"seed.reaction":[
"rxn08170",
"rxn10906",
"rxn13232"
]
}
},
{
"id":"EX_fuc__L_e",
"name":"L-Fucose exchange",
"metabolites":{
"fuc__L_e":-1.0
},
"lower_bound":-1000.0,
"upper_bound":1000.0,
"gene_reaction_rule":"",
"annotation":{
"bigg.reaction":"EX_fuc__L_e",
"eco":"ECO:0000001",
"metanetx.reaction":"MNXR99704",
"sbo":"SBO:0000627"
}
},
{
"id":"EX_glcur_e",
"name":"D-Glucuronate exchange",
"metabolites":{
"glcur_e":-1.0
},
"lower_bound":-1000.0,
"upper_bound":1000.0,
"gene_reaction_rule":"",
"annotation":{
"bigg.reaction":"EX_glcur_e",
"eco":"ECO:0000001",
"metanetx.reaction":"MNXR100235",
"sbo":"SBO:0000627",
"seed.reaction":"rxn08623"
}
},
{
"id":"EX_rmn_e",
"name":"L-Rhamnose exchange",
"metabolites":{
"rmn_e":-1.0
},
"lower_bound":-1000.0,
"upper_bound":1000.0,
"gene_reaction_rule":"",
"annotation":{
"bigg.reaction":"EX_rmn_e",
"eco":"ECO:0000001",
"metanetx.reaction":"MNXR104042",
"rhea":[
"34995",
"34996",
"34997",
"34998"
],
"sbo":"SBO:0000627",
"seed.reaction":"rxn09229"
}
},
{
"id":"EX_ac_e",
"name":"Acetate exchange",
"metabolites":{
"ac_e":-1.0
},
"lower_bound":-1000.0,
"upper_bound":1000.0,
"gene_reaction_rule":"",
"annotation":{
"bigg.reaction":"EX_ac_e",
"biocyc":[
"META:RXN0-1981",
"META:TRANS-RXN0-567"
],
"eco":"ECO:0000001",
"metanetx.reaction":"MNXR95431",
"rhea":[
"27814",
"27815",
"27816",
"27817"
],
"sbo":"SBO:0000627",
"seed.reaction":[
"rxn08063",
"rxn09787",
"rxn09866",
"rxn10904"
]
}
},
{
"id":"NH3tex",
"name":"Ammonia transport via diffusion",
"metabolites":{
"nh3_c":-1.0,
"nh3_e":1.0
},
"lower_bound":0.0,
"upper_bound":1000.0,
"gene_reaction_rule":"",
"annotation":{
"eco":"ECO:0000001",
"sbo":"SBO:0000658"
}
},
{
"id":"NO3t",
"name":"Nitrate transport",
"metabolites":{
"nh3_c":-1.0,
"no3_e":1.0
},
"lower_bound":0.0,
"upper_bound":1000.0,
"gene_reaction_rule":"WP_005508386_1",
"annotation":{
"bigg.reaction":"NO3t",
"eco":"ECO:0000044",
"metacyc.reaction":"TRANS-RXN2DPG-8",
"metanetx.reaction":"MNXR101992",
"rhea":[
"34923",
"34924",
"34925",
"34926"
],
"sbo":"SBO:0000658",
"seed.reaction":[
"rxn09005",
"rxn10935"
]
}
},
{
"id":"EX_nh3_e",
"name":"Ammonia exchange",
"metabolites":{
"nh3_e":-1.0
},
"lower_bound":-1000.0,
"upper_bound":1000.0,
"gene_reaction_rule":"",
"annotation":{
"bigg.reaction":"EX_nh3_e",
"eco":"ECO:0000001",
"sbo":"SBO:0000627"
}
},
{
"id":"EX_no3_e",
"name":"Nitrate exchange",
"metabolites":{
"no3_e":-1.0
},
"lower_bound":-1000.0,
"upper_bound":1000.0,
"gene_reaction_rule":"",
"annotation":{
"bigg.reaction":"EX_no3_e",
"eco":"ECO:0000001",
"metanetx.reaction":"MNXR101992",
"rhea":[
"34923",
"34924",
"34925",
"34926"
],
"sbo":"SBO:0000627",
"seed.reaction":[
"rxn09005",
"rxn10935"
]
}
},
{
"id":"PPIabc",
"name":"Diphosphate transport in via ABC system",
"metabolites":{
"adp_c":1.0,
"atp_c":-1.0,
"h2o_c":-1.0,
"h_c":1.0,
"pi_c":1.0,
"ppi_c":1.0,
"ppi_e":-1.0
},
"lower_bound":0.0,
"upper_bound":1000.0,
"gene_reaction_rule":"",
"annotation":{
"bigg.reaction":"PPIabc",
```
