## Supplementary material for "Genome-Scale Modeling of *Rothia mucilaginosa* Reveals Insights into Metabolic Capabilities and Therapeutic Strategies for Cystic Fibrosis": manifest.xml

```
<?xml version="1.0" encoding="UTF-8"?>
<omexManifest xmlns="http://identifiers.org/combine.specifications/omex-manifest">
  <content location="." format="https://identifiers.org/combine.specifications:omex" master="false"/>
  <content location="./manifest.xml" format="https://identifiers.org/combine.specifications:omex-manifest" master="false"/>
  <content location="./model.xml" format="https://identifiers.org/combine.specifications:sbml" master="true"/>
  <content location="./metadata.rdf" format="https://identifiers.org/combine.specifications/omex-metadata"/>
  <content location="./iRM23NL.json" format="http://purl.org/NET/mediatypes/application/json" master="false"/>
  <content location="./FROG/cobrapy/frog.json" format="https://identifiers.org/combine.specifications:frog-json-version-1" master="false"/>
  <content location="./FROG/cobrapy/metadata.json" format="https://identifiers.org/combine.specifications:frog-metadata-version-1" master="false"/>
  <content location="./FROG/cobrapy/01_objective.tsv" format="https://identifiers.org/combine.specifications:frog-objective-version-1" master="false"/>
  <content location="./FROG/cobrapy/02_fva.tsv" format="https://identifiers.org/combine.specifications:frog-fva-version-1" master="false"/>
  <content location="./FROG/cobrapy/04_reaction_deletion.tsv" format="https://identifiers.org/combine.specifications:frog-reactiondeletion-version-1" master="false"/>
  <content location="./FROG/cobrapy/03_gene_deletion.tsv" format="https://identifiers.org/combine.specifications:frog-genedeletion-version-1" master="false"/>
  <content location="./FROG/cameo/frog.json" format="https://identifiers.org/combine.specifications:frog-json-version-1" master="false"/>
  <content location="./FROG/cameo/metadata.json" format="https://identifiers.org/combine.specifications:frog-metadata-version-1" master="false"/>
  <content location="./FROG/cameo/01_objective.tsv" format="https://identifiers.org/combine.specifications:frog-objective-version-1" master="false"/>
  <content location="./FROG/cameo/02_fva.tsv" format="https://identifiers.org/combine.specifications:frog-fva-version-1" master="false"/>
  <content location="./FROG/cameo/04_reaction_deletion.tsv" format="https://identifiers.org/combine.specifications:frog-reactiondeletion-version-1" master="false"/>
  <content location="./FROG/cameo/03_gene_deletion.tsv" format="https://identifiers.org/combine.specifications:frog-genedeletion-version-1" master="false"/>
</omexManifest>
```
