## Supplementary material for "Genome-Scale Modeling of *Rothia mucilaginosa* Reveals Insights into Metabolic Capabilities and Therapeutic Strategies for Cystic Fibrosis": metadata.rdf

```
<?xml version="1.0" encoding="UTF-8"?>
<rdf:RDF xmlns:rdf="http://www.w3.org/1999/02/22-rdf-syntax-ns#" xmlns:dcterms="http://purl.org/dc/terms/" xmlns:vcard4="http://www.w3.org/2001/vcard-rdf/3.0#">
  <rdf:Description rdf:about=".">
    <dcterms:creator>
      <rdf:Bag>
        <rdf:li rdf:parseType="Resource">
          <vcard4:fn><vcard4:text>Nantia Leonidou</vcard4:text></vcard4:fn>
          <vcard4:email>nantia.leonidou@uni-tuebingen.de</vcard4:email>
          <vcard4:organization-name>Computational Systems Biology of Infections and Antimicrobial-Resistant Pathogens, Institute for Bioinformatics and Medical Informatics (IBMI), Eberhard Karl University of Tübingen, Sand 14, 72076 Tübingen, Germany</vcard4:organization-name>
        </rdf:li>
        <rdf:li rdf:parseType="Resource">
          <vcard4:fn><vcard4:text>Lisa Ostyn</vcard4:text></vcard4:fn>
          <vcard4:email>lisa.ostyn@ugent.be</vcard4:email>
          <vcard4:organization-name>Laboratory of Pharmaceutical Microbiology (LPM), Ghent University, 9000 Ghent, Belgium</vcard4:organization-name>
        </rdf:li>
        <rdf:li rdf:parseType="Resource">
          <vcard4:fn><vcard4:text>Aurélie Crabbé</vcard4:text></vcard4:fn>
          <vcard4:email>aurelie.crabbe@ugent.be</vcard4:email>
          <vcard4:organization-name>Laboratory of Pharmaceutical Microbiology (LPM), Ghent University, 9000 Ghent, Belgium</vcard4:organization-name>
        </rdf:li>
        <rdf:li rdf:parseType="Resource">
          <vcard4:fn><vcard4:text>Andreas Dräger</vcard4:text></vcard4:fn>
          <vcard4:email>andreas.draeger@uni-tuebingen.de</vcard4:email>
          <vcard4:organization-name>Computational Systems Biology of Infections and Antimicrobial-Resistant Pathogens, Institute for Bioinformatics and Medical Informatics (IBMI), Eberhard Karl University of Tübingen, Sand 14, 72076 Tübingen, Germany</vcard4:organization-name>
        </rdf:li>
      </rdf:Bag>
    </dcterms:creator>
    <dcterms:created rdf:parseType="Resource">
      <dcterms:W3CDTF>2023-10-26T15:55:11Z</dcterms:W3CDTF>
    </dcterms:created>
  </rdf:Description>
</rdf:RDF>
```
