## Supplementary material for "Genome-Scale Modeling of *Rothia mucilaginosa* Reveals Insights into Metabolic Capabilities and Therapeutic Strategies for Cystic Fibrosis": model.xml (part 1 of 6)

```
<?xml version='1.0' encoding='utf-8' standalone='no'?>
<sbml xmlns="http://www.sbml.org/sbml/level3/version1/core" fbc:required="false" groups:required="false" level="3" metaid="meta_" sboTerm="SBO:0000693" version="1" xmlns:fbc="http://www.sbml.org/sbml/level3/version1/fbc/version2" xmlns:groups="http://www.sbml.org/sbml/level3/version1/groups/version1">
  <model extentUnits="mmol_per_gDW" fbc:strict="true" id="iRM23NL" metaid="meta_iRM23NL" name="iRM23NL: Genome-scale metabolic model of Rothia mucilaginosa DSM20746" substanceUnits="mmol_per_gDW" timeUnits="h" volumeUnits="fL">
    <notes>
      <body xmlns="http://www.w3.org/1999/xhtml">
        <p><i>i</i>RM23NL: Genome-scale metabolic model of <i>Rothia mucilaginosa</i> DSM20746</p>
      </body>
    </notes>
    <annotation>
      <rdf:RDF xmlns:rdf="http://www.w3.org/1999/02/22-rdf-syntax-ns#" xmlns:dcterms="http://purl.org/dc/terms/" xmlns:vcard4="http://www.w3.org/2001/vcard-rdf/3.0#" xmlns:bqbiol="http://biomodels.net/biology-qualifiers/">
        <rdf:Description rdf:about="#meta_iRM23NL">
          <bqbiol:isEncodedBy>
            <rdf:Bag>
              <rdf:li rdf:resource="https://identifiers.org/assembly:GCF_000175615.1"/>
            </rdf:Bag>
          </bqbiol:isEncodedBy>
          <bqbiol:hasTaxon>
            <rdf:Bag>
              <rdf:li rdf:resource="https://identifiers.org/taxonomy/553201"/>
            </rdf:Bag>
          </bqbiol:hasTaxon>
          <dcterms:creator>
            <rdf:Bag>
              <rdf:li rdf:parseType="Resource">
                <vcard4:fn>
                  <vcard4:text>Nantia Leonidou</vcard4:text>
                </vcard4:fn>
                <vcard4:email>nantia.leonidou@uni-tuebingen.de</vcard4:email>
                <vcard4:organization-name>Computational Systems Biology of Infections and Antimicrobial-Resistant Pathogens, Institute for Bioinformatics and Medical Informatics (IBMI), University of Tübingen, Sand 14, 72076 Tübingen, Germany</vcard4:organization-name>
              </rdf:li>
            </rdf:Bag>
          </dcterms:creator>
        </rdf:Description>
      </rdf:RDF>
    </annotation>
    <fbc:listOfObjectives xmlns:fbc="http://www.sbml.org/sbml/level3/version1/fbc/version2" fbc:activeObjective="obj">
      <fbc:objective fbc:id="obj" fbc:type="maximize">
        <fbc:listOfFluxObjectives>
          <fbc:fluxObjective fbc:coefficient="1" fbc:reaction="R_Growth"/>
        </fbc:listOfFluxObjectives>
      </fbc:objective>
    </fbc:listOfObjectives>
    <fbc:listOfGeneProducts xmlns:fbc="http://www.sbml.org/sbml/level3/version1/fbc/version2">
      <fbc:geneProduct fbc:id="G_WP_005504058_1" fbc:label="ROTMU0001_RS02860" fbc:name="NUDIX hydrolase" metaid="meta_G_WP_005504058_1" sboTerm="SBO:0000243">
        <annotation>
          <rdf:RDF xmlns:rdf="http://www.w3.org/1999/02/22-rdf-syntax-ns#" xmlns:dcterms="http://purl.org/dc/terms/" xmlns:bqbiol="http://biomodels.net/biology-qualifiers/" xmlns:bqmodel="http://biomodels.net/model-qualifiers/">
            <rdf:Description rdf:about="#meta_G_WP_005504058_1">
              <bqbiol:is>
                <rdf:Bag>
                  <rdf:li rdf:resource="https://identifiers.org/refseq/WP_005504058.1"/>
                  <rdf:li rdf:resource="https://identifiers.org/ncbigene/61436027"/>
                  <rdf:li rdf:resource="https://identifiers.org/uniprot/C6R2U8"/>
                </rdf:Bag>
              </bqbiol:is>
            </rdf:Description>
          </rdf:RDF>
        </annotation>
      </fbc:geneProduct>
      <fbc:geneProduct fbc:id="G_WP_005508305_1" fbc:label="ROTMU0001_RS04165" fbc:name="2-succinyl-5-enolpyruvyl-6-hydroxy-3-cyclohexene-1-carboxylic-acid synthase" metaid="meta_G_WP_005508305_1" sboTerm="SBO:0000243">
        <annotation>
          <rdf:RDF xmlns:rdf="http://www.w3.org/1999/02/22-rdf-syntax-ns#" xmlns:dcterms="http://purl.org/dc/terms/" xmlns:bqbiol="http://biomodels.net/biology-qualifiers/" xmlns:bqmodel="http://biomodels.net/model-qualifiers/">
            <rdf:Description rdf:about="#meta_G_WP_005508305_1">
              <bqbiol:is>
                <rdf:Bag>
                  <rdf:li rdf:resource="https://identifiers.org/refseq/WP_005508305.1"/>
                  <rdf:li rdf:resource="https://identifiers.org/ncbigene/61436281"/>
                  <rdf:li rdf:resource="https://identifiers.org/uniprot/C6R3A1"/>
                </rdf:Bag>
              </bqbiol:is>
            </rdf:Description>
          </rdf:RDF>
        </annotation>
      </fbc:geneProduct>
      <fbc:geneProduct fbc:id="G_WP_005507721_1" fbc:label="ROTMU0001_RS01385" fbc:name="bifunctional proline dehydrogenase/L-glutamate gamma-semialdehyde dehydrogenase" metaid="meta_G_WP_005507721_1" sboTerm="SBO:0000243">
        <annotation>
          <rdf:RDF xmlns:rdf="http://www.w3.org/1999/02/22-rdf-syntax-ns#" xmlns:dcterms="http://purl.org/dc/terms/" xmlns:bqbiol="http://biomodels.net/biology-qualifiers/" xmlns:bqmodel="http://biomodels.net/model-qualifiers/">
            <rdf:Description rdf:about="#meta_G_WP_005507721_1">
              <bqbiol:is>
                <rdf:Bag>
                  <rdf:li rdf:resource="https://identifiers.org/refseq/WP_005507721.1"/>
                  <rdf:li rdf:resource="https://identifiers.org/ncbigene/61435736"/>
                  <rdf:li rdf:resource="https://identifiers.org/uniprot/C6R212"/>
                </rdf:Bag>
              </bqbiol:is>
            </rdf:Description>
          </rdf:RDF>
        </annotation>
      </fbc:geneProduct>
      <fbc:geneProduct fbc:id="G_WP_005509266_1" fbc:label="ROTMU0001_RS08720" fbc:name="amino acid permease" metaid="meta_G_WP_005509266_1" sboTerm="SBO:0000243">
        <annotation>
          <rdf:RDF xmlns:rdf="http://www.w3.org/1999/02/22-rdf-syntax-ns#" xmlns:dcterms="http://purl.org/dc/terms/" xmlns:bqbiol="http://biomodels.net/biology-qualifiers/" xmlns:bqmodel="http://biomodels.net/model-qualifiers/">
            <rdf:Description rdf:about="#meta_G_WP_005509266_1">
              <bqbiol:is>
                <rdf:Bag>
                  <rdf:li rdf:resource="https://identifiers.org/refseq/WP_005509266.1"/>
                  <rdf:li rdf:resource="https://identifiers.org/ncbigene/61437176"/>
                  <rdf:li rdf:resource="https://identifiers.org/uniprot/C6R652"/>
                </rdf:Bag>
              </bqbiol:is>
            </rdf:Description>
          </rdf:RDF>
        </annotation>
      </fbc:geneProduct>
      <fbc:geneProduct fbc:id="G_spontaneous" fbc:label="G_spontaneous" fbc:name="G_spontaneous" metaid="meta_G_spontaneous" sboTerm="SBO:0000243"/>
      <fbc:geneProduct fbc:id="G_WP_005505523_1" fbc:label="ROTMU0001_RS05850" fbc:name="acetolactate synthase small subunit" metaid="meta_G_WP_005505523_1" sboTerm="SBO:0000243">
        <annotation>
          <rdf:RDF xmlns:rdf="http://www.w3.org/1999/02/22-rdf-syntax-ns#" xmlns:dcterms="http://purl.org/dc/terms/" xmlns:bqbiol="http://biomodels.net/biology-qualifiers/" xmlns:bqmodel="http://biomodels.net/model-qualifiers/">
            <rdf:Description rdf:about="#meta_G_WP_005505523_1">
              <bqbiol:is>
                <rdf:Bag>
                  <rdf:li rdf:resource="https://identifiers.org/refseq/WP_005505523.1"/>
                  <rdf:li rdf:resource="https://identifiers.org/ncbigene/61436613"/>
                  <rdf:li rdf:resource="https://identifiers.org/uniprot/C6R484"/>
                </rdf:Bag>
              </bqbiol:is>
            </rdf:Description>
          </rdf:RDF>
        </annotation>
      </fbc:geneProduct>
      <fbc:geneProduct fbc:id="G_WP_005507659_1" fbc:label="ROTMU0001_RS01130" fbc:name="acetate kinase" metaid="meta_G_WP_005507659_1" sboTerm="SBO:0000243">
        <annotation>
          <rdf:RDF xmlns:rdf="http://www.w3.org/1999/02/22-rdf-syntax-ns#" xmlns:dcterms="http://purl.org/dc/terms/" xmlns:bqbiol="http://biomodels.net/biology-qualifiers/" xmlns:bqmodel="http://biomodels.net/model-qualifiers/">
            <rdf:Description rdf:about="#meta_G_WP_005507659_1">
              <bqbiol:is>
                <rdf:Bag>
                  <rdf:li rdf:resource="https://identifiers.org/refseq/WP_005507659.1"/>
                  <rdf:li rdf:resource="https://identifiers.org/ncbigene/61435687"/>
                  <rdf:li rdf:resource="https://identifiers.org/uniprot/C6R1W1"/>
                </rdf:Bag>
              </bqbiol:is>
            </rdf:Description>
          </rdf:RDF>
        </annotation>
      </fbc:geneProduct>
      <fbc:geneProduct fbc:id="G_WP_005508614_1" fbc:label="ROTMU0001_RS05715" fbc:name="acetolactate decarboxylase" metaid="meta_G_WP_005508614_1" sboTerm="SBO:0000243">
        <annotation>
          <rdf:RDF xmlns:rdf="http://www.w3.org/1999/02/22-rdf-syntax-ns#" xmlns:dcterms="http://purl.org/dc/terms/" xmlns:bqbiol="http://biomodels.net/biology-qualifiers/" xmlns:bqmodel="http://biomodels.net/model-qualifiers/">
            <rdf:Description rdf:about="#meta_G_WP_005508614_1">
              <bqbiol:is>
                <rdf:Bag>
                  <rdf:li rdf:resource="https://identifiers.org/refseq/WP_005508614.1"/>
                  <rdf:li rdf:resource="https://identifiers.org/ncbigene/61436586"/>
                  <rdf:li rdf:resource="https://identifiers.org/uniprot/C6R458"/>
                </rdf:Bag>
              </bqbiol:is>
            </rdf:Description>
          </rdf:RDF>
        </annotation>
      </fbc:geneProduct>
      <fbc:geneProduct fbc:id="G_WP_005507982_1" fbc:label="ROTMU0001_RS02580" fbc:name="acetylornithine deacetylase" metaid="meta_G_WP_005507982_1" sboTerm="SBO:0000243">
        <annotation>
          <rdf:RDF xmlns:rdf="http://www.w3.org/1999/02/22-rdf-syntax-ns#" xmlns:dcterms="http://purl.org/dc/terms/" xmlns:bqbiol="http://biomodels.net/biology-qualifiers/" xmlns:bqmodel="http://biomodels.net/model-qualifiers/">
            <rdf:Description rdf:about="#meta_G_WP_005507982_1">
              <bqbiol:is>
                <rdf:Bag>
                  <rdf:li rdf:resource="https://identifiers.org/refseq/WP_005507982.1"/>
                  <rdf:li rdf:resource="https://identifiers.org/ncbigene/61435971"/>
                  <rdf:li rdf:resource="https://identifiers.org/uniprot/C6R2P7"/>
                </rdf:Bag>
              </bqbiol:is>
            </rdf:Description>
          </rdf:RDF>
        </annotation>
      </fbc:geneProduct>
      <fbc:geneProduct fbc:id="G_WP_005508259_1" fbc:label="ROTMU0001_RS03980" fbc:name="CoA pyrophosphatase" metaid="meta_G_WP_005508259_1" sboTerm="SBO:0000243">
        <annotation>
          <rdf:RDF xmlns:rdf="http://www.w3.org/1999/02/22-rdf-syntax-ns#" xmlns:dcterms="http://purl.org/dc/terms/" xmlns:bqbiol="http://biomodels.net/biology-qualifiers/" xmlns:bqmodel="http://biomodels.net/model-qualifiers/">
            <rdf:Description rdf:about="#meta_G_WP_005508259_1">
              <bqbiol:is>
                <rdf:Bag>
                  <rdf:li rdf:resource="https://identifiers.org/refseq/WP_005508259.1"/>
                  <rdf:li rdf:resource="https://identifiers.org/ncbigene/61436245"/>
                  <rdf:li rdf:resource="https://identifiers.org/uniprot/C6R4H5"/>
                </rdf:Bag>
              </bqbiol:is>
            </rdf:Description>
          </rdf:RDF>
        </annotation>
      </fbc:geneProduct>
      <fbc:geneProduct fbc:id="G_WP_005507397_1" fbc:label="ROTMU0001_RS00010" fbc:name="FtsX family ABC transporter permease" metaid="meta_G_WP_005507397_1" sboTerm="SBO:0000243">
        <annotation>
          <rdf:RDF xmlns:rdf="http://www.w3.org/1999/02/22-rdf-syntax-ns#" xmlns:dcterms="http://purl.org/dc/terms/" xmlns:bqbiol="http://biomodels.net/biology-qualifiers/" xmlns:bqmodel="http://biomodels.net/model-qualifiers/">
            <rdf:Description rdf:about="#meta_G_WP_005507397_1">
              <bqbiol:is>
                <rdf:Bag>
                  <rdf:li rdf:resource="https://identifiers.org/refseq/WP_005507397.1"/>
                  <rdf:li rdf:resource="https://identifiers.org/ncbigene/61435471"/>
                  <rdf:li rdf:resource="https://identifiers.org/uniprot/C6R1C2"/>
                </rdf:Bag>
              </bqbiol:is>
            </rdf:Description>
          </rdf:RDF>
        </annotation>
      </fbc:geneProduct>
      <fbc:geneProduct fbc:id="G_WP_005508101_1" fbc:label="ROTMU0001_RS03200" fbc:name="ATP-binding cassette domain-containing protein" metaid="meta_G_WP_005508101_1" sboTerm="SBO:0000243">
        <annotation>
          <rdf:RDF xmlns:rdf="http://www.w3.org/1999/02/22-rdf-syntax-ns#" xmlns:dcterms="http://purl.org/dc/terms/" xmlns:bqbiol="http://biomodels.net/biology-qualifiers/" xmlns:bqmodel="http://biomodels.net/model-qualifiers/">
            <rdf:Description rdf:about="#meta_G_WP_005508101_1">
              <bqbiol:is>
                <rdf:Bag>
                  <rdf:li rdf:resource="https://identifiers.org/refseq/WP_005508101.1"/>
                  <rdf:li rdf:resource="https://identifiers.org/ncbigene/61436093"/>
                  <rdf:li rdf:resource="https://identifiers.org/uniprot/C6R317"/>
                </rdf:Bag>
              </bqbiol:is>
            </rdf:Description>
          </rdf:RDF>
        </annotation>
      </fbc:geneProduct>
      <fbc:geneProduct fbc:id="G_WP_005508733_1" fbc:label="ROTMU0001_RS06200" fbc:name="endolytic transglycosylase MltG" metaid="meta_G_WP_005508733_1" sboTerm="SBO:0000243">
        <annotation>
          <rdf:RDF xmlns:rdf="http://www.w3.org/1999/02/22-rdf-syntax-ns#" xmlns:dcterms="http://purl.org/dc/terms/" xmlns:bqbiol="http://biomodels.net/biology-qualifiers/" xmlns:bqmodel="http://biomodels.net/model-qualifiers/">
            <rdf:Description rdf:about="#meta_G_WP_005508733_1">
              <bqbiol:is>
                <rdf:Bag>
                  <rdf:li rdf:resource="https://identifiers.org/refseq/WP_005508733.1"/>
                  <rdf:li rdf:resource="https://identifiers.org/ncbigene/61436682"/>
                  <rdf:li rdf:resource="https://identifiers.org/uniprot/C6R4Q9"/>
                </rdf:Bag>
              </bqbiol:is>
            </rdf:Description>
          </rdf:RDF>
        </annotation>
      </fbc:geneProduct>
      <fbc:geneProduct fbc:id="G_WP_044142253_1" fbc:label="ROTMU0001_RS02430" fbc:name="anthranilate synthase component I family protein" metaid="meta_G_WP_044142253_1" sboTerm="SBO:0000243">
        <annotation>
          <rdf:RDF xmlns:rdf="http://www.w3.org/1999/02/22-rdf-syntax-ns#" xmlns:dcterms="http://purl.org/dc/terms/" xmlns:bqbiol="http://biomodels.net/biology-qualifiers/" xmlns:bqmodel="http://biomodels.net/model-qualifiers/">
            <rdf:Description rdf:about="#meta_G_WP_044142253_1">
              <bqbiol:is>
                <rdf:Bag>
                  <rdf:li rdf:resource="https://identifiers.org/refseq/WP_044142253.1"/>
                  <rdf:li rdf:resource="https://identifiers.org/ncbigene/61435942"/>
                  <rdf:li rdf:resource="https://identifiers.org/uniprot/C6R2L8"/>
                </rdf:Bag>
              </bqbiol:is>
            </rdf:Description>
          </rdf:RDF>
        </annotation>
      </fbc:geneProduct>
      <fbc:geneProduct fbc:id="G_WP_005509216_1" fbc:label="ROTMU0001_RS08445" fbc:name="NCS2 family permease" metaid="meta_G_WP_005509216_1" sboTerm="SBO:0000243">
        <annotation>
          <rdf:RDF xmlns:rdf="http://www.w3.org/1999/02/22-rdf-syntax-ns#" xmlns:dcterms="http://purl.org/dc/terms/" xmlns:bqbiol="http://biomodels.net/biology-qualifiers/" xmlns:bqmodel="http://biomodels.net/model-qualifiers/">
            <rdf:Description rdf:about="#meta_G_WP_005509216_1">
              <bqbiol:is>
                <rdf:Bag>
                  <rdf:li rdf:resource="https://identifiers.org/refseq/WP_005509216.1"/>
                  <rdf:li rdf:resource="https://identifiers.org/ncbigene/61437121"/>
                  <rdf:li rdf:resource="https://identifiers.org/uniprot/C6R5Z9"/>
                </rdf:Bag>
              </bqbiol:is>
            </rdf:Description>
          </rdf:RDF>
        </annotation>
      </fbc:geneProduct>
      <fbc:geneProduct fbc:id="G_WP_005505015_1" fbc:label="ROTMU0001_RS04705" fbc:name="adenylate kinase" metaid="meta_G_WP_005505015_1" sboTerm="SBO:0000243">
        <annotation>
          <rdf:RDF xmlns:rdf="http://www.w3.org/1999/02/22-rdf-syntax-ns#" xmlns:dcterms="http://purl.org/dc/terms/" xmlns:bqbiol="http://biomodels.net/biology-qualifiers/" xmlns:bqmodel="http://biomodels.net/model-qualifiers/">
            <rdf:Description rdf:about="#meta_G_WP_005505015_1">
              <bqbiol:is>
                <rdf:Bag>
                  <rdf:li rdf:resource="https://identifiers.org/refseq/WP_005505015.1"/>
                  <rdf:li rdf:resource="https://identifiers.org/ncbigene/61436389"/>
                  <rdf:li rdf:resource="https://identifiers.org/uniprot/C6R3K8"/>
                </rdf:Bag>
              </bqbiol:is>
            </rdf:Description>
          </rdf:RDF>
        </annotation>
      </fbc:geneProduct>
      <fbc:geneProduct fbc:id="G_WP_044142241_1" fbc:label="ROTMU0001_RS02070" fbc:name="(deoxy)nucleoside triphosphate pyrophosphohydrolase" metaid="meta_G_WP_044142241_1" sboTerm="SBO:0000243">
        <annotation>
          <rdf:RDF xmlns:rdf="http://www.w3.org/1999/02/22-rdf-syntax-ns#" xmlns:dcterms="http://purl.org/dc/terms/" xmlns:bqbiol="http://biomodels.net/biology-qualifiers/" xmlns:bqmodel="http://biomodels.net/model-qualifiers/">
            <rdf:Description rdf:about="#meta_G_WP_044142241_1">
              <bqbiol:is>
                <rdf:Bag>
                  <rdf:li rdf:resource="https://identifiers.org/refseq/WP_044142241.1"/>
                  <rdf:li rdf:resource="https://identifiers.org/ncbigene/61435871"/>
                  <rdf:li rdf:resource="https://identifiers.org/uniprot/C6R2E5"/>
                </rdf:Bag>
              </bqbiol:is>
            </rdf:Description>
          </rdf:RDF>
        </annotation>
      </fbc:geneProduct>
      <fbc:geneProduct fbc:id="G_WP_005507695_1" fbc:label="ROTMU0001_RS01255" fbc:name="NUDIX hydrolase" metaid="meta_G_WP_005507695_1" sboTerm="SBO:0000243">
        <annotation>
          <rdf:RDF xmlns:rdf="http://www.w3.org/1999/02/22-rdf-syntax-ns#" xmlns:dcterms="http://purl.org/dc/terms/" xmlns:bqbiol="http://biomodels.net/biology-qualifiers/" xmlns:bqmodel="http://biomodels.net/model-qualifiers/">
            <rdf:Description rdf:about="#meta_G_WP_005507695_1">
              <bqbiol:is>
                <rdf:Bag>
                  <rdf:li rdf:resource="https://identifiers.org/refseq/WP_005507695.1"/>
                  <rdf:li rdf:resource="https://identifiers.org/ncbigene/61435712"/>
                  <rdf:li rdf:resource="https://identifiers.org/uniprot/C6R1Y7"/>
                </rdf:Bag>
              </bqbiol:is>
            </rdf:Description>
          </rdf:RDF>
        </annotation>
      </fbc:geneProduct>
      <fbc:geneProduct fbc:id="G_WP_005508121_1" fbc:label="ROTMU0001_RS03330" fbc:name="NUDIX hydrolase" metaid="meta_G_WP_005508121_1" sboTerm="SBO:0000243">
        <annotation>
          <rdf:RDF xmlns:rdf="http://www.w3.org/1999/02/22-rdf-syntax-ns#" xmlns:dcterms="http://purl.org/dc/terms/" xmlns:bqbiol="http://biomodels.net/biology-qualifiers/" xmlns:bqmodel="http://biomodels.net/model-qualifiers/">
            <rdf:Description rdf:about="#meta_G_WP_005508121_1">
              <bqbiol:is>
                <rdf:Bag>
                  <rdf:li rdf:resource="https://identifiers.org/refseq/WP_005508121.1"/>
                  <rdf:li rdf:resource="https://identifiers.org/ncbigene/61436118"/>
                  <rdf:li rdf:resource="https://identifiers.org/uniprot/C6R341"/>
                </rdf:Bag>
              </bqbiol:is>
            </rdf:Description>
          </rdf:RDF>
        </annotation>
      </fbc:geneProduct>
      <fbc:geneProduct fbc:id="G_WP_005507865_1" fbc:label="ROTMU0001_RS02035" fbc:name="adenine phosphoribosyltransferase" metaid="meta_G_WP_005507865_1" sboTerm="SBO:0000243">
        <annotation>
          <rdf:RDF xmlns:rdf="http://www.w3.org/1999/02/22-rdf-syntax-ns#" xmlns:dcterms="http://purl.org/dc/terms/" xmlns:bqbiol="http://biomodels.net/biology-qualifiers/" xmlns:bqmodel="http://biomodels.net/model-qualifiers/">
            <rdf:Description rdf:about="#meta_G_WP_005507865_1">
              <bqbiol:is>
                <rdf:Bag>
                  <rdf:li rdf:resource="https://identifiers.org/refseq/WP_005507865.1"/>
                  <rdf:li rdf:resource="https://identifiers.org/ncbigene/61435864"/>
                  <rdf:li rdf:resource="https://identifiers.org/uniprot/C6R2D8"/>
                </rdf:Bag>
              </bqbiol:is>
            </rdf:Description>
          </rdf:RDF>
        </annotation>
      </fbc:geneProduct>
      <fbc:geneProduct fbc:id="G_WP_005507563_1" fbc:label="ROTMU0001_RS00690" fbc:name="adenylosuccinate lyase" metaid="meta_G_WP_005507563_1" sboTerm="SBO:0000243">
        <annotation>
          <rdf:RDF xmlns:rdf="http://www.w3.org/1999/02/22-rdf-syntax-ns#" xmlns:dcterms="http://purl.org/dc/terms/" xmlns:bqbiol="http://biomodels.net/biology-qualifiers/" xmlns:bqmodel="http://biomodels.net/model-qualifiers/">
            <rdf:Description rdf:about="#meta_G_WP_005507563_1">
              <bqbiol:is>
                <rdf:Bag>
                  <rdf:li rdf:resource="https://identifiers.org/refseq/WP_005507563.1"/>
                  <rdf:li rdf:resource="https://identifiers.org/ncbigene/61435602"/>
                  <rdf:li rdf:resource="https://identifiers.org/uniprot/C6R1N0"/>
                </rdf:Bag>
              </bqbiol:is>
            </rdf:Description>
          </rdf:RDF>
        </annotation>
      </fbc:geneProduct>
      <fbc:geneProduct fbc:id="G_WP_005507450_1" fbc:label="ROTMU0001_RS00250" fbc:name="lysophospholipid acyltransferase family protein" metaid="meta_G_WP_005507450_1" sboTerm="SBO:0000243">
        <annotation>
          <rdf:RDF xmlns:rdf="http://www.w3.org/1999/02/22-rdf-syntax-ns#" xmlns:dcterms="http://purl.org/dc/terms/" xmlns:bqbiol="http://biomodels.net/biology-qualifiers/" xmlns:bqmodel="http://biomodels.net/model-qualifiers/">
            <rdf:Description rdf:about="#meta_G_WP_005507450_1">
              <bqbiol:is>
                <rdf:Bag>
                  <rdf:li rdf:resource="https://identifiers.org/refseq/WP_005507450.1"/>
                  <rdf:li rdf:resource="https://identifiers.org/ncbigene/61435517"/>
                  <rdf:li rdf:resource="https://identifiers.org/uniprot/C6R1B8"/>
                </rdf:Bag>
              </bqbiol:is>
            </rdf:Description>
          </rdf:RDF>
        </annotation>
      </fbc:geneProduct>
      <fbc:geneProduct fbc:id="G_WP_005507904_1" fbc:label="ROTMU0001_RS02260" fbc:name="5'-methylthioadenosine/S-adenosylhomocysteine nucleosidase" metaid="meta_G_WP_005507904_1" sboTerm="SBO:0000243">
        <annotation>
          <rdf:RDF xmlns:rdf="http://www.w3.org/1999/02/22-rdf-syntax-ns#" xmlns:dcterms="http://purl.org/dc/terms/" xmlns:bqbiol="http://biomodels.net/biology-qualifiers/" xmlns:bqmodel="http://biomodels.net/model-qualifiers/">
            <rdf:Description rdf:about="#meta_G_WP_005507904_1">
              <bqbiol:is>
                <rdf:Bag>
                  <rdf:li rdf:resource="https://identifiers.org/refseq/WP_005507904.1"/>
                  <rdf:li rdf:resource="https://identifiers.org/ncbigene/61435908"/>
                  <rdf:li rdf:resource="https://identifiers.org/uniprot/C6R2I4"/>
                </rdf:Bag>
              </bqbiol:is>
            </rdf:Description>
          </rdf:RDF>
        </annotation>
      </fbc:geneProduct>
      <fbc:geneProduct fbc:id="G_WP_005507537_1" fbc:label="ROTMU0001_RS00590" fbc:name="type I-U CRISPR-associated helicase/endonuclease Cas3" metaid="meta_G_WP_005507537_1" sboTerm="SBO:0000243">
        <annotation>
          <rdf:RDF xmlns:rdf="http://www.w3.org/1999/02/22-rdf-syntax-ns#" xmlns:dcterms="http://purl.org/dc/terms/" xmlns:bqbiol="http://biomodels.net/biology-qualifiers/" xmlns:bqmodel="http://biomodels.net/model-qualifiers/">
            <rdf:Description rdf:about="#meta_G_WP_005507537_1">
              <bqbiol:is>
                <rdf:Bag>
                  <rdf:li rdf:resource="https://identifiers.org/refseq/WP_005507537.1"/>
                  <rdf:li rdf:resource="https://identifiers.org/ncbigene/61435583"/>
                  <rdf:li rdf:resource="https://identifiers.org/uniprot/C6R1L1"/>
                </rdf:Bag>
              </bqbiol:is>
            </rdf:Description>
          </rdf:RDF>
        </annotation>
      </fbc:geneProduct>
      <fbc:geneProduct fbc:id="G_WP_005509298_1" fbc:label="ROTMU0001_RS08860" fbc:name="aminotransferase class I/II-fold pyridoxal phosphate-dependent enzyme" metaid="meta_G_WP_005509298_1" sboTerm="SBO:0000243">
        <annotation>
          <rdf:RDF xmlns:rdf="http://www.w3.org/1999/02/22-rdf-syntax-ns#" xmlns:dcterms="http://purl.org/dc/terms/" xmlns:bqbiol="http://biomodels.net/biology-qualifiers/" xmlns:bqmodel="http://biomodels.net/model-qualifiers/">
            <rdf:Description rdf:about="#meta_G_WP_005509298_1">
              <bqbiol:is>
                <rdf:Bag>
                  <rdf:li rdf:resource="https://identifiers.org/refseq/WP_005509298.1"/>
                  <rdf:li rdf:resource="https://identifiers.org/ncbigene/61437201"/>
                  <rdf:li rdf:resource="https://identifiers.org/uniprot/C6R677"/>
                </rdf:Bag>
              </bqbiol:is>
            </rdf:Description>
          </rdf:RDF>
        </annotation>
      </fbc:geneProduct>
      <fbc:geneProduct fbc:id="G_WP_005509182_1" fbc:label="ROTMU0001_RS08320" fbc:name="O-acetylhomoserine aminocarboxypropyltransferase/cysteine synthase" metaid="meta_G_WP_005509182_1" sboTerm="SBO:0000243">
        <annotation>
          <rdf:RDF xmlns:rdf="http://www.w3.org/1999/02/22-rdf-syntax-ns#" xmlns:dcterms="http://purl.org/dc/terms/" xmlns:bqbiol="http://biomodels.net/biology-qualifiers/" xmlns:bqmodel="http://biomodels.net/model-qualifiers/">
            <rdf:Description rdf:about="#meta_G_WP_005509182_1">
              <bqbiol:is>
                <rdf:Bag>
                  <rdf:li rdf:resource="https://identifiers.org/refseq/WP_005509182.1"/>
                  <rdf:li rdf:resource="https://identifiers.org/ncbigene/61437097"/>
                  <rdf:li rdf:resource="https://identifiers.org/uniprot/C6R5X3"/>
                </rdf:Bag>
              </bqbiol:is>
            </rdf:Description>
          </rdf:RDF>
        </annotation>
      </fbc:geneProduct>
      <fbc:geneProduct fbc:id="G_WP_005505601_1" fbc:label="ROTMU0001_RS00185" fbc:name="cysteine synthase A" metaid="meta_G_WP_005505601_1" sboTerm="SBO:0000243">
        <annotation>
          <rdf:RDF xmlns:rdf="http://www.w3.org/1999/02/22-rdf-syntax-ns#" xmlns:dcterms="http://purl.org/dc/terms/" xmlns:bqbiol="http://biomodels.net/biology-qualifiers/" xmlns:bqmodel="http://biomodels.net/model-qualifiers/">
            <rdf:Description rdf:about="#meta_G_WP_005505601_1">
              <bqbiol:is>
                <rdf:Bag>
                  <rdf:li rdf:resource="https://identifiers.org/refseq/WP_005505601.1"/>
                  <rdf:li rdf:resource="https://identifiers.org/ncbigene/61435505"/>
                  <rdf:li rdf:resource="https://identifiers.org/uniprot/C6R1A2"/>
                </rdf:Bag>
              </bqbiol:is>
            </rdf:Description>
          </rdf:RDF>
        </annotation>
      </fbc:geneProduct>
      <fbc:geneProduct fbc:id="G_WP_005506874_1" fbc:label="ROTMU0001_RS07075" fbc:name="5-(carboxyamino)imidazole ribonucleotide mutase" metaid="meta_G_WP_005506874_1" sboTerm="SBO:0000243">
        <annotation>
          <rdf:RDF xmlns:rdf="http://www.w3.org/1999/02/22-rdf-syntax-ns#" xmlns:dcterms="http://purl.org/dc/terms/" xmlns:bqbiol="http://biomodels.net/biology-qualifiers/" xmlns:bqmodel="http://biomodels.net/model-qualifiers/">
            <rdf:Description rdf:about="#meta_G_WP_005506874_1">
              <bqbiol:is>
                <rdf:Bag>
                  <rdf:li rdf:resource="https://identifiers.org/refseq/WP_005506874.1"/>
                  <rdf:li rdf:resource="https://identifiers.org/ncbigene/61436853"/>
                  <rdf:li rdf:resource="https://identifiers.org/uniprot/C6R582"/>
                </rdf:Bag>
              </bqbiol:is>
            </rdf:Description>
          </rdf:RDF>
        </annotation>
      </fbc:geneProduct>
      <fbc:geneProduct fbc:id="G_WP_005508641_1" fbc:label="ROTMU0001_RS05820" fbc:name="ABC transporter substrate-binding protein" metaid="meta_G_WP_005508641_1" sboTerm="SBO:0000243">
        <annotation>
          <rdf:RDF xmlns:rdf="http://www.w3.org/1999/02/22-rdf-syntax-ns#" xmlns:dcterms="http://purl.org/dc/terms/" xmlns:bqbiol="http://biomodels.net/biology-qualifiers/" xmlns:bqmodel="http://biomodels.net/model-qualifiers/">
            <rdf:Description rdf:about="#meta_G_WP_005508641_1">
              <bqbiol:is>
                <rdf:Bag>
                  <rdf:li rdf:resource="https://identifiers.org/refseq/WP_005508641.1"/>
                  <rdf:li rdf:resource="https://identifiers.org/ncbigene/61436607"/>
                  <rdf:li rdf:resource="https://identifiers.org/uniprot/C6R480"/>
                </rdf:Bag>
              </bqbiol:is>
            </rdf:Description>
          </rdf:RDF>
        </annotation>
      </fbc:geneProduct>
      <fbc:geneProduct fbc:id="G_WP_005509244_1" fbc:label="ROTMU0001_RS08590" fbc:name="ABC transporter family substrate-binding protein" metaid="meta_G_WP_005509244_1" sboTerm="SBO:0000243">
        <annotation>
          <rdf:RDF xmlns:rdf="http://www.w3.org/1999/02/22-rdf-syntax-ns#" xmlns:dcterms="http://purl.org/dc/terms/" xmlns:bqbiol="http://biomodels.net/biology-qualifiers/" xmlns:bqmodel="http://biomodels.net/model-qualifiers/">
            <rdf:Description rdf:about="#meta_G_WP_005509244_1">
              <bqbiol:is>
                <rdf:Bag>
                  <rdf:li rdf:resource="https://identifiers.org/refseq/WP_005509244.1"/>
                  <rdf:li rdf:resource="https://identifiers.org/ncbigene/61437150"/>
                  <rdf:li rdf:resource="https://identifiers.org/uniprot/C6R626"/>
                </rdf:Bag>
              </bqbiol:is>
            </rdf:Description>
          </rdf:RDF>
        </annotation>
      </fbc:geneProduct>
      <fbc:geneProduct fbc:id="G_WP_005509238_1" fbc:label="ROTMU0001_RS08560" fbc:name="ABC transporter permease" metaid="meta_G_WP_005509238_1" sboTerm="SBO:0000243">
        <annotation>
          <rdf:RDF xmlns:rdf="http://www.w3.org/1999/02/22-rdf-syntax-ns#" xmlns:dcterms="http://purl.org/dc/terms/" xmlns:bqbiol="http://biomodels.net/biology-qualifiers/" xmlns:bqmodel="http://biomodels.net/model-qualifiers/">
            <rdf:Description rdf:about="#meta_G_WP_005509238_1">
              <bqbiol:is>
                <rdf:Bag>
                  <rdf:li rdf:resource="https://identifiers.org/refseq/WP_005509238.1"/>
                  <rdf:li rdf:resource="https://identifiers.org/ncbigene/61437144"/>
                  <rdf:li rdf:resource="https://identifiers.org/uniprot/C6R620"/>
                </rdf:Bag>
              </bqbiol:is>
            </rdf:Description>
          </rdf:RDF>
        </annotation>
      </fbc:geneProduct>
      <fbc:geneProduct fbc:id="G_WP_005507452_1" fbc:label="ROTMU0001_RS00260" fbc:name="D-alanine--D-alanine ligase family protein" metaid="meta_G_WP_005507452_1" sboTerm="SBO:0000243">
        <annotation>
          <rdf:RDF xmlns:rdf="http://www.w3.org/1999/02/22-rdf-syntax-ns#" xmlns:dcterms="http://purl.org/dc/terms/" xmlns:bqbiol="http://biomodels.net/biology-qualifiers/" xmlns:bqmodel="http://biomodels.net/model-qualifiers/">
            <rdf:Description rdf:about="#meta_G_WP_005507452_1">
              <bqbiol:is>
                <rdf:Bag>
                  <rdf:li rdf:resource="https://identifiers.org/refseq/WP_005507452.1"/>
                  <rdf:li rdf:resource="https://identifiers.org/ncbigene/61435519"/>
                  <rdf:li rdf:resource="https://identifiers.org/uniprot/C6R1C0"/>
                </rdf:Bag>
              </bqbiol:is>
            </rdf:Description>
          </rdf:RDF>
        </annotation>
      </fbc:geneProduct>
      <fbc:geneProduct fbc:id="G_WP_005508453_1" fbc:label="ROTMU0001_RS04980" fbc:name="pyridoxal phosphate-dependent aminotransferase" metaid="meta_G_WP_005508453_1" sboTerm="SBO:0000243">
        <annotation>
          <rdf:RDF xmlns:rdf="http://www.w3.org/1999/02/22-rdf-syntax-ns#" xmlns:dcterms="http://purl.org/dc/terms/" xmlns:bqbiol="http://biomodels.net/biology-qualifiers/" xmlns:bqmodel="http://biomodels.net/model-qualifiers/">
            <rdf:Description rdf:about="#meta_G_WP_005508453_1">
              <bqbiol:is>
                <rdf:Bag>
                  <rdf:li rdf:resource="https://identifiers.org/refseq/WP_005508453.1"/>
                  <rdf:li rdf:resource="https://identifiers.org/ncbigene/61436442"/>
                  <rdf:li rdf:resource="https://identifiers.org/uniprot/C6R3R3"/>
                </rdf:Bag>
              </bqbiol:is>
            </rdf:Description>
          </rdf:RDF>
        </annotation>
      </fbc:geneProduct>
      <fbc:geneProduct fbc:id="G_WP_005508485_1" fbc:label="ROTMU0001_RS05175" fbc:name="succinyldiaminopimelate transaminase" metaid="meta_G_WP_005508485_1" sboTerm="SBO:0000243">
        <annotation>
          <rdf:RDF xmlns:rdf="http://www.w3.org/1999/02/22-rdf-syntax-ns#" xmlns:dcterms="http://purl.org/dc/terms/" xmlns:bqbiol="http://biomodels.net/biology-qualifiers/" xmlns:bqmodel="http://biomodels.net/model-qualifiers/">
            <rdf:Description rdf:about="#meta_G_WP_005508485_1">
              <bqbiol:is>
                <rdf:Bag>
                  <rdf:li rdf:resource="https://identifiers.org/refseq/WP_005508485.1"/>
                  <rdf:li rdf:resource="https://identifiers.org/ncbigene/61436479"/>
                  <rdf:li rdf:resource="https://identifiers.org/uniprot/C6R3V0"/>
                </rdf:Bag>
              </bqbiol:is>
            </rdf:Description>
          </rdf:RDF>
        </annotation>
      </fbc:geneProduct>
      <fbc:geneProduct fbc:id="G_WP_005508986_1" fbc:label="ROTMU0001_RS07320" fbc:name="amino acid permease" metaid="meta_G_WP_005508986_1" sboTerm="SBO:0000243">
        <annotation>
          <rdf:RDF xmlns:rdf="http://www.w3.org/1999/02/22-rdf-syntax-ns#" xmlns:dcterms="http://purl.org/dc/terms/" xmlns:bqbiol="http://biomodels.net/biology-qualifiers/" xmlns:bqmodel="http://biomodels.net/model-qualifiers/">
            <rdf:Description rdf:about="#meta_G_WP_005508986_1">
              <bqbiol:is>
                <rdf:Bag>
                  <rdf:li rdf:resource="https://identifiers.org/refseq/WP_005508986.1"/>
                  <rdf:li rdf:resource="https://identifiers.org/ncbigene/61436902"/>
                  <rdf:li rdf:resource="https://identifiers.org/uniprot/C6R5C9"/>
                </rdf:Bag>
              </bqbiol:is>
            </rdf:Description>
          </rdf:RDF>
        </annotation>
      </fbc:geneProduct>
      <fbc:geneProduct fbc:id="G_WP_005508076_1" fbc:label="ROTMU0001_RS03075" fbc:name="alanine/glycine:cation symporter family protein" metaid="meta_G_WP_005508076_1" sboTerm="SBO:0000243">
        <annotation>
          <rdf:RDF xmlns:rdf="http://www.w3.org/1999/02/22-rdf-syntax-ns#" xmlns:dcterms="http://purl.org/dc/terms/" xmlns:bqbiol="http://biomodels.net/biology-qualifiers/" xmlns:bqmodel="http://biomodels.net/model-qualifiers/">
            <rdf:Description rdf:about="#meta_G_WP_005508076_1">
              <bqbiol:is>
                <rdf:Bag>
                  <rdf:li rdf:resource="https://identifiers.org/refseq/WP_005508076.1"/>
                  <rdf:li rdf:resource="https://identifiers.org/ncbigene/61436070"/>
                  <rdf:li rdf:resource="https://identifiers.org/uniprot/C6R2Z3"/>
                </rdf:Bag>
              </bqbiol:is>
            </rdf:Description>
          </rdf:RDF>
        </annotation>
      </fbc:geneProduct>
      <fbc:geneProduct fbc:id="G_WP_005505671_1" fbc:label="ROTMU0001_RS03295" fbc:name="alcohol dehydrogenase AdhP" metaid="meta_G_WP_005505671_1" sboTerm="SBO:0000243">
        <annotation>
          <rdf:RDF xmlns:rdf="http://www.w3.org/1999/02/22-rdf-syntax-ns#" xmlns:dcterms="http://purl.org/dc/terms/" xmlns:bqbiol="http://biomodels.net/biology-qualifiers/" xmlns:bqmodel="http://biomodels.net/model-qualifiers/">
            <rdf:Description rdf:about="#meta_G_WP_005505671_1">
              <bqbiol:is>
                <rdf:Bag>
                  <rdf:li rdf:resource="https://identifiers.org/refseq/WP_005505671.1"/>
                  <rdf:li rdf:resource="https://identifiers.org/ncbigene/61436111"/>
                  <rdf:li rdf:resource="https://identifiers.org/uniprot/C6R335"/>
                </rdf:Bag>
              </bqbiol:is>
            </rdf:Description>
          </rdf:RDF>
        </annotation>
      </fbc:geneProduct>
      <fbc:geneProduct fbc:id="G_WP_005508058_1" fbc:label="ROTMU0001_RS03010" fbc:name="alcohol dehydrogenase catalytic domain-containing protein" metaid="meta_G_WP_005508058_1" sboTerm="SBO:0000243">
        <annotation>
          <rdf:RDF xmlns:rdf="http://www.w3.org/1999/02/22-rdf-syntax-ns#" xmlns:dcterms="http://purl.org/dc/terms/" xmlns:bqbiol="http://biomodels.net/biology-qualifiers/" xmlns:bqmodel="http://biomodels.net/model-qualifiers/">
            <rdf:Description rdf:about="#meta_G_WP_005508058_1">
              <bqbiol:is>
                <rdf:Bag>
                  <rdf:li rdf:resource="https://identifiers.org/refseq/WP_005508058.1"/>
                  <rdf:li rdf:resource="https://identifiers.org/ncbigene/61436057"/>
                  <rdf:li rdf:resource="https://identifiers.org/uniprot/C6R2Y0"/>
                </rdf:Bag>
              </bqbiol:is>
            </rdf:Description>
          </rdf:RDF>
        </annotation>
      </fbc:geneProduct>
      <fbc:geneProduct fbc:id="G_WP_005508981_1" fbc:label="ROTMU0001_RS07305" fbc:name="aldo/keto reductase" metaid="meta_G_WP_005508981_1" sboTerm="SBO:0000243">
        <annotation>
          <rdf:RDF xmlns:rdf="http://www.w3.org/1999/02/22-rdf-syntax-ns#" xmlns:dcterms="http://purl.org/dc/terms/" xmlns:bqbiol="http://biomodels.net/biology-qualifiers/" xmlns:bqmodel="http://biomodels.net/model-qualifiers/">
            <rdf:Description rdf:about="#meta_G_WP_005508981_1">
              <bqbiol:is>
                <rdf:Bag>
                  <rdf:li rdf:resource="https://identifiers.org/refseq/WP_005508981.1"/>
                  <rdf:li rdf:resource="https://identifiers.org/ncbigene/61436899"/>
                  <rdf:li rdf:resource="https://identifiers.org/uniprot/C6R5C5"/>
                </rdf:Bag>
              </bqbiol:is>
            </rdf:Description>
          </rdf:RDF>
        </annotation>
      </fbc:geneProduct>
      <fbc:geneProduct fbc:id="G_WP_005509045_1" fbc:label="ROTMU0001_RS07635" fbc:name="aldo/keto reductase" metaid="meta_G_WP_005509045_1" sboTerm="SBO:0000243">
        <annotation>
          <rdf:RDF xmlns:rdf="http://www.w3.org/1999/02/22-rdf-syntax-ns#" xmlns:dcterms="http://purl.org/dc/terms/" xmlns:bqbiol="http://biomodels.net/biology-qualifiers/" xmlns:bqmodel="http://biomodels.net/model-qualifiers/">
            <rdf:Description rdf:about="#meta_G_WP_005509045_1">
              <bqbiol:is>
                <rdf:Bag>
                  <rdf:li rdf:resource="https://identifiers.org/refseq/WP_005509045.1"/>
                  <rdf:li rdf:resource="https://identifiers.org/ncbigene/61436962"/>
                  <rdf:li rdf:resource="https://identifiers.org/uniprot/C6R5I5"/>
                </rdf:Bag>
              </bqbiol:is>
            </rdf:Description>
          </rdf:RDF>
        </annotation>
      </fbc:geneProduct>
      <fbc:geneProduct fbc:id="G_WP_005508625_1" fbc:label="ROTMU0001_RS05755" fbc:name="leucyl aminopeptidase" metaid="meta_G_WP_005508625_1" sboTerm="SBO:0000243">
        <annotation>
          <rdf:RDF xmlns:rdf="http://www.w3.org/1999/02/22-rdf-syntax-ns#" xmlns:dcterms="http://purl.org/dc/terms/" xmlns:bqbiol="http://biomodels.net/biology-qualifiers/" xmlns:bqmodel="http://biomodels.net/model-qualifiers/">
            <rdf:Description rdf:about="#meta_G_WP_005508625_1">
              <bqbiol:is>
                <rdf:Bag>
                  <rdf:li rdf:resource="https://identifiers.org/refseq/WP_005508625.1"/>
                  <rdf:li rdf:resource="https://identifiers.org/ncbigene/61436594"/>
                  <rdf:li rdf:resource="https://identifiers.org/uniprot/C6R466"/>
                </rdf:Bag>
              </bqbiol:is>
            </rdf:Description>
          </rdf:RDF>
        </annotation>
      </fbc:geneProduct>
      <fbc:geneProduct fbc:id="G_WP_230457257_1" fbc:label="ROTMU0001_RS00950" fbc:name="lysine--tRNA ligase" metaid="meta_G_WP_230457257_1" sboTerm="SBO:0000243">
        <annotation>
          <rdf:RDF xmlns:rdf="http://www.w3.org/1999/02/22-rdf-syntax-ns#" xmlns:dcterms="http://purl.org/dc/terms/" xmlns:bqbiol="http://biomodels.net/biology-qualifiers/" xmlns:bqmodel="http://biomodels.net/model-qualifiers/">
            <rdf:Description rdf:about="#meta_G_WP_230457257_1">
              <bqbiol:is>
                <rdf:Bag>
                  <rdf:li rdf:resource="https://identifiers.org/refseq/WP_230457257.1"/>
                  <rdf:li rdf:resource="https://identifiers.org/ncbigene/61435652"/>
                  <rdf:li rdf:resource="https://identifiers.org/uniprot/C6R1S3"/>
                </rdf:Bag>
              </bqbiol:is>
            </rdf:Description>
          </rdf:RDF>
        </annotation>
      </fbc:geneProduct>
      <fbc:geneProduct fbc:id="G_WP_005509247_1" fbc:label="ROTMU0001_RS08610" fbc:name="glucose PTS transporter subunit IIA" metaid="meta_G_WP_005509247_1" sboTerm="SBO:0000243">
        <annotation>
          <rdf:RDF xmlns:rdf="http://www.w3.org/1999/02/22-rdf-syntax-ns#" xmlns:dcterms="http://purl.org/dc/terms/" xmlns:bqbiol="http://biomodels.net/biology-qualifiers/" xmlns:bqmodel="http://biomodels.net/model-qualifiers/">
            <rdf:Description rdf:about="#meta_G_WP_005509247_1">
              <bqbiol:is>
                <rdf:Bag>
                  <rdf:li rdf:resource="https://identifiers.org/refseq/WP_005509247.1"/>
                  <rdf:li rdf:resource="https://identifiers.org/ncbigene/61437154"/>
                  <rdf:li rdf:resource="https://identifiers.org/uniprot/C6R630"/>
                </rdf:Bag>
              </bqbiol:is>
            </rdf:Description>
          </rdf:RDF>
        </annotation>
      </fbc:geneProduct>
      <fbc:geneProduct fbc:id="G_WP_005508795_1" fbc:label="ROTMU0001_RS06450" fbc:name="glycoside hydrolase family 1 protein" metaid="meta_G_WP_005508795_1" sboTerm="SBO:0000243">
        <annotation>
          <rdf:RDF xmlns:rdf="http://www.w3.org/1999/02/22-rdf-syntax-ns#" xmlns:dcterms="http://purl.org/dc/terms/" xmlns:bqbiol="http://biomodels.net/biology-qualifiers/" xmlns:bqmodel="http://biomodels.net/model-qualifiers/">
            <rdf:Description rdf:about="#meta_G_WP_005508795_1">
              <bqbiol:is>
                <rdf:Bag>
                  <rdf:li rdf:resource="https://identifiers.org/refseq/WP_005508795.1"/>
                  <rdf:li rdf:resource="https://identifiers.org/ncbigene/61436731"/>
                  <rdf:li rdf:resource="https://identifiers.org/uniprot/C6R4W1"/>
                </rdf:Bag>
              </bqbiol:is>
            </rdf:Description>
          </rdf:RDF>
        </annotation>
      </fbc:geneProduct>
      <fbc:geneProduct fbc:id="G_WP_005504506_1" fbc:label="ROTMU0001_RS03570" fbc:name="HPr family phosphocarrier protein" metaid="meta_G_WP_005504506_1" sboTerm="SBO:0000243">
        <annotation>
          <rdf:RDF xmlns:rdf="http://www.w3.org/1999/02/22-rdf-syntax-ns#" xmlns:dcterms="http://purl.org/dc/terms/" xmlns:bqbiol="http://biomodels.net/biology-qualifiers/" xmlns:bqmodel="http://biomodels.net/model-qualifiers/">
            <rdf:Description rdf:about="#meta_G_WP_005504506_1">
              <bqbiol:is>
                <rdf:Bag>
                  <rdf:li rdf:resource="https://identifiers.org/refseq/WP_005504506.1"/>
                  <rdf:li rdf:resource="https://identifiers.org/ncbigene/61436164"/>
                  <rdf:li rdf:resource="https://identifiers.org/uniprot/C6R496"/>
                </rdf:Bag>
              </bqbiol:is>
            </rdf:Description>
          </rdf:RDF>
        </annotation>
      </fbc:geneProduct>
      <fbc:geneProduct fbc:id="G_WP_005508313_1" fbc:label="ROTMU0001_RS04200" fbc:name="ABC transporter substrate-binding protein" metaid="meta_G_WP_005508313_1" sboTerm="SBO:0000243">
        <annotation>
          <rdf:RDF xmlns:rdf="http://www.w3.org/1999/02/22-rdf-syntax-ns#" xmlns:dcterms="http://purl.org/dc/terms/" xmlns:bqbiol="http://biomodels.net/biology-qualifiers/" xmlns:bqmodel="http://biomodels.net/model-qualifiers/">
            <rdf:Description rdf:about="#meta_G_WP_005508313_1">
              <bqbiol:is>
                <rdf:Bag>
                  <rdf:li rdf:resource="https://identifiers.org/refseq/WP_005508313.1"/>
                  <rdf:li rdf:resource="https://identifiers.org/ncbigene/61436288"/>
                  <rdf:li rdf:resource="https://identifiers.org/uniprot/C6R3A8"/>
                </rdf:Bag>
              </bqbiol:is>
            </rdf:Description>
          </rdf:RDF>
        </annotation>
      </fbc:geneProduct>
      <fbc:geneProduct fbc:id="G_WP_005504788_1" fbc:label="ROTMU0001_RS04195" fbc:name="amino acid ABC transporter permease" metaid="meta_G_WP_005504788_1" sboTerm="SBO:0000243">
        <annotation>
          <rdf:RDF xmlns:rdf="http://www.w3.org/1999/02/22-rdf-syntax-ns#" xmlns:dcterms="http://purl.org/dc/terms/" xmlns:bqbiol="http://biomodels.net/biology-qualifiers/" xmlns:bqmodel="http://biomodels.net/model-qualifiers/">
            <rdf:Description rdf:about="#meta_G_WP_005504788_1">
              <bqbiol:is>
                <rdf:Bag>
                  <rdf:li rdf:resource="https://identifiers.org/refseq/WP_005504788.1"/>
                  <rdf:li rdf:resource="https://identifiers.org/ncbigene/61436287"/>
                  <rdf:li rdf:resource="https://identifiers.org/uniprot/C6R3A7"/>
                </rdf:Bag>
              </bqbiol:is>
            </rdf:Description>
          </rdf:RDF>
        </annotation>
      </fbc:geneProduct>
      <fbc:geneProduct fbc:id="G_WP_005508312_1" fbc:label="ROTMU0001_RS04190" fbc:name="amino acid ABC transporter ATP-binding protein" metaid="meta_G_WP_005508312_1" sboTerm="SBO:0000243">
        <annotation>
          <rdf:RDF xmlns:rdf="http://www.w3.org/1999/02/22-rdf-syntax-ns#" xmlns:dcterms="http://purl.org/dc/terms/" xmlns:bqbiol="http://biomodels.net/biology-qualifiers/" xmlns:bqmodel="http://biomodels.net/model-qualifiers/">
            <rdf:Description rdf:about="#meta_G_WP_005508312_1">
              <bqbiol:is>
                <rdf:Bag>
                  <rdf:li rdf:resource="https://identifiers.org/refseq/WP_005508312.1"/>
                  <rdf:li rdf:resource="https://identifiers.org/ncbigene/61436286"/>
                  <rdf:li rdf:resource="https://identifiers.org/uniprot/C6R3A6"/>
                </rdf:Bag>
              </bqbiol:is>
            </rdf:Description>
          </rdf:RDF>
        </annotation>
      </fbc:geneProduct>
      <fbc:geneProduct fbc:id="G_WP_005509265_1" fbc:label="ROTMU0001_RS08715" fbc:name="amino acid permease" metaid="meta_G_WP_005509265_1" sboTerm="SBO:0000243">
        <annotation>
          <rdf:RDF xmlns:rdf="http://www.w3.org/1999/02/22-rdf-syntax-ns#" xmlns:dcterms="http://purl.org/dc/terms/" xmlns:bqbiol="http://biomodels.net/biology-qualifiers/" xmlns:bqmodel="http://biomodels.net/model-qualifiers/">
            <rdf:Description rdf:about="#meta_G_WP_005509265_1">
              <bqbiol:is>
                <rdf:Bag>
                  <rdf:li rdf:resource="https://identifiers.org/refseq/WP_005509265.1"/>
                  <rdf:li rdf:resource="https://identifiers.org/ncbigene/61437175"/>
                  <rdf:li rdf:resource="https://identifiers.org/uniprot/C6R651"/>
                </rdf:Bag>
              </bqbiol:is>
            </rdf:Description>
          </rdf:RDF>
        </annotation>
      </fbc:geneProduct>
      <fbc:geneProduct fbc:id="G_WP_005508089_1" fbc:label="ROTMU0001_RS03150" fbc:name="LysE family transporter" metaid="meta_G_WP_005508089_1" sboTerm="SBO:0000243">
        <annotation>
          <rdf:RDF xmlns:rdf="http://www.w3.org/1999/02/22-rdf-syntax-ns#" xmlns:dcterms="http://purl.org/dc/terms/" xmlns:bqbiol="http://biomodels.net/biology-qualifiers/" xmlns:bqmodel="http://biomodels.net/model-qualifiers/">
            <rdf:Description rdf:about="#meta_G_WP_005508089_1">
              <bqbiol:is>
                <rdf:Bag>
                  <rdf:li rdf:resource="https://identifiers.org/refseq/WP_005508089.1"/>
                  <rdf:li rdf:resource="https://identifiers.org/ncbigene/61436084"/>
                  <rdf:li rdf:resource="https://identifiers.org/uniprot/C6R307"/>
                </rdf:Bag>
              </bqbiol:is>
            </rdf:Description>
          </rdf:RDF>
        </annotation>
      </fbc:geneProduct>
      <fbc:geneProduct fbc:id="G_WP_005508340_1" fbc:label="ROTMU0001_RS04335" fbc:name="aspartate-semialdehyde dehydrogenase" metaid="meta_G_WP_005508340_1" sboTerm="SBO:0000243">
        <annotation>
          <rdf:RDF xmlns:rdf="http://www.w3.org/1999/02/22-rdf-syntax-ns#" xmlns:dcterms="http://purl.org/dc/terms/" xmlns:bqbiol="http://biomodels.net/biology-qualifiers/" xmlns:bqmodel="http://biomodels.net/model-qualifiers/">
            <rdf:Description rdf:about="#meta_G_WP_005508340_1">
              <bqbiol:is>
                <rdf:Bag>
                  <rdf:li rdf:resource="https://identifiers.org/refseq/WP_005508340.1"/>
                  <rdf:li rdf:resource="https://identifiers.org/ncbigene/61436315"/>
                  <rdf:li rdf:resource="https://identifiers.org/uniprot/C6R3D2"/>
                </rdf:Bag>
              </bqbiol:is>
            </rdf:Description>
          </rdf:RDF>
        </annotation>
      </fbc:geneProduct>
      <fbc:geneProduct fbc:id="G_WP_005504395_1" fbc:label="ROTMU0001_RS00875" fbc:name="asparaginase domain-containing protein" metaid="meta_G_WP_005504395_1" sboTerm="SBO:0000243">
        <annotation>
          <rdf:RDF xmlns:rdf="http://www.w3.org/1999/02/22-rdf-syntax-ns#" xmlns:dcterms="http://purl.org/dc/terms/" xmlns:bqbiol="http://biomodels.net/biology-qualifiers/" xmlns:bqmodel="http://biomodels.net/model-qualifiers/">
            <rdf:Description rdf:about="#meta_G_WP_005504395_1">
              <bqbiol:is>
                <rdf:Bag>
                  <rdf:li rdf:resource="https://identifiers.org/refseq/WP_005504395.1"/>
                  <rdf:li rdf:resource="https://identifiers.org/ncbigene/61435637"/>
                  <rdf:li rdf:resource="https://identifiers.org/uniprot/C6R1Q9"/>
                </rdf:Bag>
              </bqbiol:is>
            </rdf:Description>
          </rdf:RDF>
        </annotation>
      </fbc:geneProduct>
      <fbc:geneProduct fbc:id="G_WP_005507930_1" fbc:label="ROTMU0001_RS02400" fbc:name="amino acid permease" metaid="meta_G_WP_005507930_1" sboTerm="SBO:0000243">
        <annotation>
          <rdf:RDF xmlns:rdf="http://www.w3.org/1999/02/22-rdf-syntax-ns#" xmlns:dcterms="http://purl.org/dc/terms/" xmlns:bqbiol="http://biomodels.net/biology-qualifiers/" xmlns:bqmodel="http://biomodels.net/model-qualifiers/">
            <rdf:Description rdf:about="#meta_G_WP_005507930_1">
              <bqbiol:is>
                <rdf:Bag>
                  <rdf:li rdf:resource="https://identifiers.org/refseq/WP_005507930.1"/>
                  <rdf:li rdf:resource="https://identifiers.org/ncbigene/61435936"/>
                  <rdf:li rdf:resource="https://identifiers.org/uniprot/C6R2L2"/>
                </rdf:Bag>
              </bqbiol:is>
            </rdf:Description>
          </rdf:RDF>
        </annotation>
      </fbc:geneProduct>
      <fbc:geneProduct fbc:id="G_WP_005507597_1" fbc:label="ROTMU0001_RS00895" fbc:name="inorganic phosphate transporter" metaid="meta_G_WP_005507597_1" sboTerm="SBO:0000243">
        <annotation>
          <rdf:RDF xmlns:rdf="http://www.w3.org/1999/02/22-rdf-syntax-ns#" xmlns:dcterms="http://purl.org/dc/terms/" xmlns:bqbiol="http://biomodels.net/biology-qualifiers/" xmlns:bqmodel="http://biomodels.net/model-qualifiers/">
            <rdf:Description rdf:about="#meta_G_WP_005507597_1">
              <bqbiol:is>
                <rdf:Bag>
                  <rdf:li rdf:resource="https://identifiers.org/refseq/WP_005507597.1"/>
                  <rdf:li rdf:resource="https://identifiers.org/ncbigene/61435641"/>
                  <rdf:li rdf:resource="https://identifiers.org/uniprot/C6R1R2"/>
                </rdf:Bag>
              </bqbiol:is>
            </rdf:Description>
          </rdf:RDF>
        </annotation>
      </fbc:geneProduct>
      <fbc:geneProduct fbc:id="G_WP_005508355_1" fbc:label="ROTMU0001_RS04385" fbc:name="pyridoxal phosphate-dependent aminotransferase" metaid="meta_G_WP_005508355_1" sboTerm="SBO:0000243">
        <annotation>
          <rdf:RDF xmlns:rdf="http://www.w3.org/1999/02/22-rdf-syntax-ns#" xmlns:dcterms="http://purl.org/dc/terms/" xmlns:bqbiol="http://biomodels.net/biology-qualifiers/" xmlns:bqmodel="http://biomodels.net/model-qualifiers/">
            <rdf:Description rdf:about="#meta_G_WP_005508355_1">
              <bqbiol:is>
                <rdf:Bag>
                  <rdf:li rdf:resource="https://identifiers.org/refseq/WP_005508355.1"/>
                  <rdf:li rdf:resource="https://identifiers.org/ncbigene/61436325"/>
                  <rdf:li rdf:resource="https://identifiers.org/uniprot/C6R3E3"/>
                </rdf:Bag>
              </bqbiol:is>
            </rdf:Description>
          </rdf:RDF>
        </annotation>
      </fbc:geneProduct>
      <fbc:geneProduct fbc:id="G_WP_005508486_1" fbc:label="ROTMU0001_RS05180" fbc:name="amino acid ABC transporter permease" metaid="meta_G_WP_005508486_1" sboTerm="SBO:0000243">
        <annotation>
          <rdf:RDF xmlns:rdf="http://www.w3.org/1999/02/22-rdf-syntax-ns#" xmlns:dcterms="http://purl.org/dc/terms/" xmlns:bqbiol="http://biomodels.net/biology-qualifiers/" xmlns:bqmodel="http://biomodels.net/model-qualifiers/">
            <rdf:Description rdf:about="#meta_G_WP_005508486_1">
              <bqbiol:is>
                <rdf:Bag>
                  <rdf:li rdf:resource="https://identifiers.org/refseq/WP_005508486.1"/>
                  <rdf:li rdf:resource="https://identifiers.org/ncbigene/61436480"/>
                  <rdf:li rdf:resource="https://identifiers.org/uniprot/C6R3V1"/>
                </rdf:Bag>
              </bqbiol:is>
            </rdf:Description>
          </rdf:RDF>
        </annotation>
      </fbc:geneProduct>
      <fbc:geneProduct fbc:id="G_WP_005508489_1" fbc:label="ROTMU0001_RS05195" fbc:name="amino acid ABC transporter ATP-binding protein" metaid="meta_G_WP_005508489_1" sboTerm="SBO:0000243">
        <annotation>
          <rdf:RDF xmlns:rdf="http://www.w3.org/1999/02/22-rdf-syntax-ns#" xmlns:dcterms="http://purl.org/dc/terms/" xmlns:bqbiol="http://biomodels.net/biology-qualifiers/" xmlns:bqmodel="http://biomodels.net/model-qualifiers/">
            <rdf:Description rdf:about="#meta_G_WP_005508489_1">
              <bqbiol:is>
                <rdf:Bag>
                  <rdf:li rdf:resource="https://identifiers.org/refseq/WP_005508489.1"/>
                  <rdf:li rdf:resource="https://identifiers.org/ncbigene/61436483"/>
                  <rdf:li rdf:resource="https://identifiers.org/uniprot/C6R3V4"/>
                </rdf:Bag>
              </bqbiol:is>
            </rdf:Description>
          </rdf:RDF>
        </annotation>
      </fbc:geneProduct>
      <fbc:geneProduct fbc:id="G_WP_005508867_1" fbc:label="ROTMU0001_RS06765" fbc:name="dicarboxylate/amino acid:cation symporter" metaid="meta_G_WP_005508867_1" sboTerm="SBO:0000243">
        <annotation>
          <rdf:RDF xmlns:rdf="http://www.w3.org/1999/02/22-rdf-syntax-ns#" xmlns:dcterms="http://purl.org/dc/terms/" xmlns:bqbiol="http://biomodels.net/biology-qualifiers/" xmlns:bqmodel="http://biomodels.net/model-qualifiers/">
            <rdf:Description rdf:about="#meta_G_WP_005508867_1">
              <bqbiol:is>
                <rdf:Bag>
                  <rdf:li rdf:resource="https://identifiers.org/refseq/WP_005508867.1"/>
                  <rdf:li rdf:resource="https://identifiers.org/ncbigene/61436793"/>
                  <rdf:li rdf:resource="https://identifiers.org/uniprot/C6R521"/>
                </rdf:Bag>
              </bqbiol:is>
            </rdf:Description>
          </rdf:RDF>
        </annotation>
      </fbc:geneProduct>
      <fbc:geneProduct fbc:id="G_WP_005509091_1" fbc:label="ROTMU0001_RS07840" fbc:name="2%2C3-butanediol dehydrogenase" metaid="meta_G_WP_005509091_1" sboTerm="SBO:0000243">
        <annotation>
          <rdf:RDF xmlns:rdf="http://www.w3.org/1999/02/22-rdf-syntax-ns#" xmlns:dcterms="http://purl.org/dc/terms/" xmlns:bqbiol="http://biomodels.net/biology-qualifiers/" xmlns:bqmodel="http://biomodels.net/model-qualifiers/">
            <rdf:Description rdf:about="#meta_G_WP_005509091_1">
              <bqbiol:is>
                <rdf:Bag>
                  <rdf:li rdf:resource="https://identifiers.org/refseq/WP_005509091.1"/>
                  <rdf:li rdf:resource="https://identifiers.org/ncbigene/61437001"/>
                  <rdf:li rdf:resource="https://identifiers.org/uniprot/C6R5M7"/>
                </rdf:Bag>
              </bqbiol:is>
            </rdf:Description>
          </rdf:RDF>
        </annotation>
      </fbc:geneProduct>
      <fbc:geneProduct fbc:id="G_WP_005509103_1" fbc:label="ROTMU0001_RS07905" fbc:name="biotin transporter BioY" metaid="meta_G_WP_005509103_1" sboTerm="SBO:0000243">
        <annotation>
          <rdf:RDF xmlns:rdf="http://www.w3.org/1999/02/22-rdf-syntax-ns#" xmlns:dcterms="http://purl.org/dc/terms/" xmlns:bqbiol="http://biomodels.net/biology-qualifiers/" xmlns:bqmodel="http://biomodels.net/model-qualifiers/">
            <rdf:Description rdf:about="#meta_G_WP_005509103_1">
              <bqbiol:is>
                <rdf:Bag>
                  <rdf:li rdf:resource="https://identifiers.org/refseq/WP_005509103.1"/>
                  <rdf:li rdf:resource="https://identifiers.org/ncbigene/61437014"/>
                  <rdf:li rdf:resource="https://identifiers.org/uniprot/C6R5N9"/>
                </rdf:Bag>
              </bqbiol:is>
            </rdf:Description>
          </rdf:RDF>
        </annotation>
      </fbc:geneProduct>
      <fbc:geneProduct fbc:id="G_WP_005509206_1" fbc:label="ROTMU0001_RS08405" fbc:name="ABC transporter permease" metaid="meta_G_WP_005509206_1" sboTerm="SBO:0000243">
        <annotation>
          <rdf:RDF xmlns:rdf="http://www.w3.org/1999/02/22-rdf-syntax-ns#" xmlns:dcterms="http://purl.org/dc/terms/" xmlns:bqbiol="http://biomodels.net/biology-qualifiers/" xmlns:bqmodel="http://biomodels.net/model-qualifiers/">
            <rdf:Description rdf:about="#meta_G_WP_005509206_1">
              <bqbiol:is>
                <rdf:Bag>
                  <rdf:li rdf:resource="https://identifiers.org/refseq/WP_005509206.1"/>
                  <rdf:li rdf:resource="https://identifiers.org/ncbigene/61437114"/>
                  <rdf:li rdf:resource="https://identifiers.org/uniprot/C6R5Z0"/>
                </rdf:Bag>
              </bqbiol:is>
            </rdf:Description>
          </rdf:RDF>
        </annotation>
      </fbc:geneProduct>
      <fbc:geneProduct fbc:id="G_WP_005509248_1" fbc:label="ROTMU0001_RS08615" fbc:name="HAD-IC family P-type ATPase" metaid="meta_G_WP_005509248_1" sboTerm="SBO:0000243">
        <annotation>
          <rdf:RDF xmlns:rdf="http://www.w3.org/1999/02/22-rdf-syntax-ns#" xmlns:dcterms="http://purl.org/dc/terms/" xmlns:bqbiol="http://biomodels.net/biology-qualifiers/" xmlns:bqmodel="http://biomodels.net/model-qualifiers/">
            <rdf:Description rdf:about="#meta_G_WP_005509248_1">
              <bqbiol:is>
                <rdf:Bag>
                  <rdf:li rdf:resource="https://identifiers.org/refseq/WP_005509248.1"/>
                  <rdf:li rdf:resource="https://identifiers.org/ncbigene/61437155"/>
                  <rdf:li rdf:resource="https://identifiers.org/uniprot/C6R631"/>
                </rdf:Bag>
              </bqbiol:is>
            </rdf:Description>
          </rdf:RDF>
        </annotation>
      </fbc:geneProduct>
      <fbc:geneProduct fbc:id="G_WP_005508717_1" fbc:label="ROTMU0001_RS06135" fbc:name="carbamoyl-phosphate synthase large subunit" metaid="meta_G_WP_005508717_1" sboTerm="SBO:0000243">
        <annotation>
          <rdf:RDF xmlns:rdf="http://www.w3.org/1999/02/22-rdf-syntax-ns#" xmlns:dcterms="http://purl.org/dc/terms/" xmlns:bqbiol="http://biomodels.net/biology-qualifiers/" xmlns:bqmodel="http://biomodels.net/model-qualifiers/">
            <rdf:Description rdf:about="#meta_G_WP_005508717_1">
              <bqbiol:is>
                <rdf:Bag>
                  <rdf:li rdf:resource="https://identifiers.org/refseq/WP_005508717.1"/>
                  <rdf:li rdf:resource="https://identifiers.org/ncbigene/61436669"/>
                  <rdf:li rdf:resource="https://identifiers.org/uniprot/C6R4P6"/>
                </rdf:Bag>
              </bqbiol:is>
            </rdf:Description>
          </rdf:RDF>
        </annotation>
      </fbc:geneProduct>
      <fbc:geneProduct fbc:id="G_WP_005507856_1" fbc:label="ROTMU0001_RS02000" fbc:name="cation diffusion facilitator family transporter" metaid="meta_G_WP_005507856_1" sboTerm="SBO:0000243">
        <annotation>
          <rdf:RDF xmlns:rdf="http://www.w3.org/1999/02/22-rdf-syntax-ns#" xmlns:dcterms="http://purl.org/dc/terms/" xmlns:bqbiol="http://biomodels.net/biology-qualifiers/" xmlns:bqmodel="http://biomodels.net/model-qualifiers/">
            <rdf:Description rdf:about="#meta_G_WP_005507856_1">
              <bqbiol:is>
                <rdf:Bag>
                  <rdf:li rdf:resource="https://identifiers.org/refseq/WP_005507856.1"/>
                  <rdf:li rdf:resource="https://identifiers.org/ncbigene/61435857"/>
                  <rdf:li rdf:resource="https://identifiers.org/uniprot/C6R2D1"/>
                </rdf:Bag>
              </bqbiol:is>
            </rdf:Description>
          </rdf:RDF>
        </annotation>
      </fbc:geneProduct>
      <fbc:geneProduct fbc:id="G_WP_005504528_1" fbc:label="ROTMU0001_RS03680" fbc:name="response regulator transcription factor" metaid="meta_G_WP_005504528_1" sboTerm="SBO:0000243">
        <annotation>
          <rdf:RDF xmlns:rdf="http://www.w3.org/1999/02/22-rdf-syntax-ns#" xmlns:dcterms="http://purl.org/dc/terms/" xmlns:bqbiol="http://biomodels.net/biology-qualifiers/" xmlns:bqmodel="http://biomodels.net/model-qualifiers/">
            <rdf:Description rdf:about="#meta_G_WP_005504528_1">
              <bqbiol:is>
                <rdf:Bag>
                  <rdf:li rdf:resource="https://identifiers.org/refseq/WP_005504528.1"/>
                  <rdf:li rdf:resource="https://identifiers.org/ncbigene/61436185"/>
                  <rdf:li rdf:resource="https://identifiers.org/uniprot/C6R4B7"/>
                </rdf:Bag>
              </bqbiol:is>
            </rdf:Description>
          </rdf:RDF>
        </annotation>
      </fbc:geneProduct>
      <fbc:geneProduct fbc:id="G_WP_005507990_1" fbc:label="ROTMU0001_RS02620" fbc:name="response regulator transcription factor" metaid="meta_G_WP_005507990_1" sboTerm="SBO:0000243">
        <annotation>
          <rdf:RDF xmlns:rdf="http://www.w3.org/1999/02/22-rdf-syntax-ns#" xmlns:dcterms="http://purl.org/dc/terms/" xmlns:bqbiol="http://biomodels.net/biology-qualifiers/" xmlns:bqmodel="http://biomodels.net/model-qualifiers/">
            <rdf:Description rdf:about="#meta_G_WP_005507990_1">
              <bqbiol:is>
                <rdf:Bag>
                  <rdf:li rdf:resource="https://identifiers.org/refseq/WP_005507990.1"/>
                  <rdf:li rdf:resource="https://identifiers.org/ncbigene/61435979"/>
                  <rdf:li rdf:resource="https://identifiers.org/uniprot/C6R2Q5"/>
                </rdf:Bag>
              </bqbiol:is>
            </rdf:Description>
          </rdf:RDF>
        </annotation>
      </fbc:geneProduct>
      <fbc:geneProduct fbc:id="G_WP_005507573_1" fbc:label="ROTMU0001_RS00730" fbc:name="CoA ester lyase" metaid="meta_G_WP_005507573_1" sboTerm="SBO:0000243">
        <annotation>
          <rdf:RDF xmlns:rdf="http://www.w3.org/1999/02/22-rdf-syntax-ns#" xmlns:dcterms="http://purl.org/dc/terms/" xmlns:bqbiol="http://biomodels.net/biology-qualifiers/" xmlns:bqmodel="http://biomodels.net/model-qualifiers/">
            <rdf:Description rdf:about="#meta_G_WP_005507573_1">
              <bqbiol:is>
                <rdf:Bag>
                  <rdf:li rdf:resource="https://identifiers.org/refseq/WP_005507573.1"/>
                  <rdf:li rdf:resource="https://identifiers.org/ncbigene/61435610"/>
                  <rdf:li rdf:resource="https://identifiers.org/uniprot/C6R1N7"/>
                </rdf:Bag>
              </bqbiol:is>
            </rdf:Description>
          </rdf:RDF>
        </annotation>
      </fbc:geneProduct>
      <fbc:geneProduct fbc:id="G_WP_044143870_1" fbc:label="ROTMU0001_RS08545" fbc:name="cardiolipin synthase" metaid="meta_G_WP_044143870_1" sboTerm="SBO:0000243">
        <annotation>
          <rdf:RDF xmlns:rdf="http://www.w3.org/1999/02/22-rdf-syntax-ns#" xmlns:dcterms="http://purl.org/dc/terms/" xmlns:bqbiol="http://biomodels.net/biology-qualifiers/" xmlns:bqmodel="http://biomodels.net/model-qualifiers/">
            <rdf:Description rdf:about="#meta_G_WP_044143870_1">
              <bqbiol:is>
                <rdf:Bag>
                  <rdf:li rdf:resource="https://identifiers.org/refseq/WP_044143870.1"/>
                  <rdf:li rdf:resource="https://identifiers.org/ncbigene/61437141"/>
                  <rdf:li rdf:resource="https://identifiers.org/uniprot/C6R617"/>
                </rdf:Bag>
              </bqbiol:is>
            </rdf:Description>
          </rdf:RDF>
        </annotation>
      </fbc:geneProduct>
      <fbc:geneProduct fbc:id="G_WP_005504721_1" fbc:label="ROTMU0001_RS04090" fbc:name="chloride channel protein" metaid="meta_G_WP_005504721_1" sboTerm="SBO:0000243">
        <annotation>
          <rdf:RDF xmlns:rdf="http://www.w3.org/1999/02/22-rdf-syntax-ns#" xmlns:dcterms="http://purl.org/dc/terms/" xmlns:bqbiol="http://biomodels.net/biology-qualifiers/" xmlns:bqmodel="http://biomodels.net/model-qualifiers/">
            <rdf:Description rdf:about="#meta_G_WP_005504721_1">
              <bqbiol:is>
                <rdf:Bag>
                  <rdf:li rdf:resource="https://identifiers.org/refseq/WP_005504721.1"/>
                  <rdf:li rdf:resource="https://identifiers.org/ncbigene/61436266"/>
                  <rdf:li rdf:resource="https://identifiers.org/uniprot/C6R385"/>
                </rdf:Bag>
              </bqbiol:is>
            </rdf:Description>
          </rdf:RDF>
        </annotation>
      </fbc:geneProduct>
      <fbc:geneProduct fbc:id="G_WP_005509113_1" fbc:label="ROTMU0001_RS07955" fbc:name="ABC transporter ATP-binding protein" metaid="meta_G_WP_005509113_1" sboTerm="SBO:0000243">
        <annotation>
          <rdf:RDF xmlns:rdf="http://www.w3.org/1999/02/22-rdf-syntax-ns#" xmlns:dcterms="http://purl.org/dc/terms/" xmlns:bqbiol="http://biomodels.net/biology-qualifiers/" xmlns:bqmodel="http://biomodels.net/model-qualifiers/">
            <rdf:Description rdf:about="#meta_G_WP_005509113_1">
              <bqbiol:is>
                <rdf:Bag>
                  <rdf:li rdf:resource="https://identifiers.org/refseq/WP_005509113.1"/>
                  <rdf:li rdf:resource="https://identifiers.org/ncbigene/61437024"/>
                  <rdf:li rdf:resource="https://identifiers.org/uniprot/C6R5P9"/>
                </rdf:Bag>
              </bqbiol:is>
            </rdf:Description>
          </rdf:RDF>
        </annotation>
      </fbc:geneProduct>
      <fbc:geneProduct fbc:id="G_WP_005508458_1" fbc:label="ROTMU0001_RS05005" fbc:name="ABC transporter ATP-binding protein" metaid="meta_G_WP_005508458_1" sboTerm="SBO:0000243">
        <annotation>
          <rdf:RDF xmlns:rdf="http://www.w3.org/1999/02/22-rdf-syntax-ns#" xmlns:dcterms="http://purl.org/dc/terms/" xmlns:bqbiol="http://biomodels.net/biology-qualifiers/" xmlns:bqmodel="http://biomodels.net/model-qualifiers/">
            <rdf:Description rdf:about="#meta_G_WP_005508458_1">
              <bqbiol:is>
                <rdf:Bag>
                  <rdf:li rdf:resource="https://identifiers.org/refseq/WP_005508458.1"/>
                  <rdf:li rdf:resource="https://identifiers.org/ncbigene/61436447"/>
                  <rdf:li rdf:resource="https://identifiers.org/uniprot/C6R3R8"/>
                </rdf:Bag>
              </bqbiol:is>
            </rdf:Description>
          </rdf:RDF>
        </annotation>
      </fbc:geneProduct>
      <fbc:geneProduct fbc:id="G_WP_044141780_1" fbc:label="ROTMU0001_RS00820" fbc:name="nucleoside deaminase" metaid="meta_G_WP_044141780_1" sboTerm="SBO:0000243">
        <annotation>
          <rdf:RDF xmlns:rdf="http://www.w3.org/1999/02/22-rdf-syntax-ns#" xmlns:dcterms="http://purl.org/dc/terms/" xmlns:bqbiol="http://biomodels.net/biology-qualifiers/" xmlns:bqmodel="http://biomodels.net/model-qualifiers/">
            <rdf:Description rdf:about="#meta_G_WP_044141780_1">
              <bqbiol:is>
                <rdf:Bag>
                  <rdf:li rdf:resource="https://identifiers.org/refseq/WP_044141780.1"/>
                  <rdf:li rdf:resource="https://identifiers.org/ncbigene/61435626"/>
                  <rdf:li rdf:resource="https://identifiers.org/uniprot/C6R1Q0"/>
                </rdf:Bag>
              </bqbiol:is>
            </rdf:Description>
          </rdf:RDF>
        </annotation>
      </fbc:geneProduct>
      <fbc:geneProduct fbc:id="G_WP_005508129_1" fbc:label="ROTMU0001_RS03375" fbc:name="energy-dependent translational throttle protein EttA" metaid="meta_G_WP_005508129_1" sboTerm="SBO:0000243">
        <annotation>
          <rdf:RDF xmlns:rdf="http://www.w3.org/1999/02/22-rdf-syntax-ns#" xmlns:dcterms="http://purl.org/dc/terms/" xmlns:bqbiol="http://biomodels.net/biology-qualifiers/" xmlns:bqmodel="http://biomodels.net/model-qualifiers/">
            <rdf:Description rdf:about="#meta_G_WP_005508129_1">
              <bqbiol:is>
                <rdf:Bag>
                  <rdf:li rdf:resource="https://identifiers.org/refseq/WP_005508129.1"/>
                  <rdf:li rdf:resource="https://identifiers.org/ncbigene/61436126"/>
                  <rdf:li rdf:resource="https://identifiers.org/uniprot/C6R350"/>
                </rdf:Bag>
              </bqbiol:is>
            </rdf:Description>
          </rdf:RDF>
        </annotation>
      </fbc:geneProduct>
      <fbc:geneProduct fbc:id="G_WP_005508611_1" fbc:label="ROTMU0001_RS05695" fbc:name="metal ABC transporter permease" metaid="meta_G_WP_005508611_1" sboTerm="SBO:0000243">
        <annotation>
          <rdf:RDF xmlns:rdf="http://www.w3.org/1999/02/22-rdf-syntax-ns#" xmlns:dcterms="http://purl.org/dc/terms/" xmlns:bqbiol="http://biomodels.net/biology-qualifiers/" xmlns:bqmodel="http://biomodels.net/model-qualifiers/">
            <rdf:Description rdf:about="#meta_G_WP_005508611_1">
              <bqbiol:is>
                <rdf:Bag>
                  <rdf:li rdf:resource="https://identifiers.org/refseq/WP_005508611.1"/>
                  <rdf:li rdf:resource="https://identifiers.org/ncbigene/61436582"/>
                  <rdf:li rdf:resource="https://identifiers.org/uniprot/C6R454"/>
                </rdf:Bag>
              </bqbiol:is>
            </rdf:Description>
          </rdf:RDF>
        </annotation>
      </fbc:geneProduct>
      <fbc:geneProduct fbc:id="G_WP_044142222_1" fbc:label="ROTMU0001_RS01910" fbc:name="ATP-binding cassette domain-containing protein" metaid="meta_G_WP_044142222_1" sboTerm="SBO:0000243">
        <annotation>
          <rdf:RDF xmlns:rdf="http://www.w3.org/1999/02/22-rdf-syntax-ns#" xmlns:dcterms="http://purl.org/dc/terms/" xmlns:bqbiol="http://biomodels.net/biology-qualifiers/" xmlns:bqmodel="http://biomodels.net/model-qualifiers/">
            <rdf:Description rdf:about="#meta_G_WP_044142222_1">
              <bqbiol:is>
                <rdf:Bag>
                  <rdf:li rdf:resource="https://identifiers.org/refseq/WP_044142222.1"/>
                  <rdf:li rdf:resource="https://identifiers.org/ncbigene/61435839"/>
                  <rdf:li rdf:resource="https://identifiers.org/uniprot/C6R2B3"/>
                </rdf:Bag>
              </bqbiol:is>
            </rdf:Description>
          </rdf:RDF>
        </annotation>
      </fbc:geneProduct>
      <fbc:geneProduct fbc:id="G_WP_005507833_1" fbc:label="ROTMU0001_RS01885" fbc:name="cytochrome ubiquinol oxidase subunit I" metaid="meta_G_WP_005507833_1" sboTerm="SBO:0000243">
        <annotation>
          <rdf:RDF xmlns:rdf="http://www.w3.org/1999/02/22-rdf-syntax-ns#" xmlns:dcterms="http://purl.org/dc/terms/" xmlns:bqbiol="http://biomodels.net/biology-qualifiers/" xmlns:bqmodel="http://biomodels.net/model-qualifiers/">
            <rdf:Description rdf:about="#meta_G_WP_005507833_1">
              <bqbiol:is>
                <rdf:Bag>
                  <rdf:li rdf:resource="https://identifiers.org/refseq/WP_005507833.1"/>
                  <rdf:li rdf:resource="https://identifiers.org/ncbigene/61435834"/>
                  <rdf:li rdf:resource="https://identifiers.org/uniprot/C6R2A8"/>
                </rdf:Bag>
              </bqbiol:is>
            </rdf:Description>
          </rdf:RDF>
        </annotation>
      </fbc:geneProduct>
      <fbc:geneProduct fbc:id="G_WP_005509039_1" fbc:label="ROTMU0001_RS07585" fbc:name="Rieske (2Fe-2S) protein" metaid="meta_G_WP_005509039_1" sboTerm="SBO:0000243">
        <annotation>
          <rdf:RDF xmlns:rdf="http://www.w3.org/1999/02/22-rdf-syntax-ns#" xmlns:dcterms="http://purl.org/dc/terms/" xmlns:bqbiol="http://biomodels.net/biology-qualifiers/" xmlns:bqmodel="http://biomodels.net/model-qualifiers/">
            <rdf:Description rdf:about="#meta_G_WP_005509039_1">
              <bqbiol:is>
                <rdf:Bag>
                  <rdf:li rdf:resource="https://identifiers.org/refseq/WP_005509039.1"/>
                  <rdf:li rdf:resource="https://identifiers.org/ncbigene/61436953"/>
                  <rdf:li rdf:resource="https://identifiers.org/uniprot/C6R5H7"/>
                </rdf:Bag>
              </bqbiol:is>
            </rdf:Description>
          </rdf:RDF>
        </annotation>
      </fbc:geneProduct>
      <fbc:geneProduct fbc:id="G_WP_005509044_1" fbc:label="ROTMU0001_RS09130" fbc:name="ABC transporter ATP-binding protein/permease" metaid="meta_G_WP_005509044_1" sboTerm="SBO:0000243">
        <annotation>
          <rdf:RDF xmlns:rdf="http://www.w3.org/1999/02/22-rdf-syntax-ns#" xmlns:dcterms="http://purl.org/dc/terms/" xmlns:bqbiol="http://biomodels.net/biology-qualifiers/" xmlns:bqmodel="http://biomodels.net/model-qualifiers/">
            <rdf:Description rdf:about="#meta_G_WP_005509044_1">
              <bqbiol:is>
                <rdf:Bag>
                  <rdf:li rdf:resource="https://identifiers.org/refseq/WP_005509044.1"/>
                  <rdf:li rdf:resource="https://identifiers.org/ncbigene/61437247"/>
                  <rdf:li rdf:resource="https://identifiers.org/uniprot/C6R5I4"/>
                </rdf:Bag>
              </bqbiol:is>
            </rdf:Description>
          </rdf:RDF>
        </annotation>
      </fbc:geneProduct>
      <fbc:geneProduct fbc:id="G_WP_044143493_1" fbc:label="ROTMU0001_RS06615" fbc:name="copper-translocating P-type ATPase" metaid="meta_G_WP_044143493_1" sboTerm="SBO:0000243">
        <annotation>
          <rdf:RDF xmlns:rdf="http://www.w3.org/1999/02/22-rdf-syntax-ns#" xmlns:dcterms="http://purl.org/dc/terms/" xmlns:bqbiol="http://biomodels.net/biology-qualifiers/" xmlns:bqmodel="http://biomodels.net/model-qualifiers/">
            <rdf:Description rdf:about="#meta_G_WP_044143493_1">
              <bqbiol:is>
                <rdf:Bag>
                  <rdf:li rdf:resource="https://identifiers.org/refseq/WP_044143493.1"/>
                  <rdf:li rdf:resource="https://identifiers.org/ncbigene/61436764"/>
                  <rdf:li rdf:resource="https://identifiers.org/uniprot/C6R4Z2"/>
                </rdf:Bag>
              </bqbiol:is>
            </rdf:Description>
          </rdf:RDF>
        </annotation>
      </fbc:geneProduct>
      <fbc:geneProduct fbc:id="G_WP_044141804_1" fbc:label="ROTMU0001_RS01210" fbc:name="heavy metal translocating P-type ATPase" metaid="meta_G_WP_044141804_1" sboTerm="SBO:0000243">
        <annotation>
          <rdf:RDF xmlns:rdf="http://www.w3.org/1999/02/22-rdf-syntax-ns#" xmlns:dcterms="http://purl.org/dc/terms/" xmlns:bqbiol="http://biomodels.net/biology-qualifiers/" xmlns:bqmodel="http://biomodels.net/model-qualifiers/">
            <rdf:Description rdf:about="#meta_G_WP_044141804_1">
              <bqbiol:is>
                <rdf:Bag>
                  <rdf:li rdf:resource="https://identifiers.org/refseq/WP_044141804.1"/>
                  <rdf:li rdf:resource="https://identifiers.org/ncbigene/61435703"/>
                  <rdf:li rdf:resource="https://identifiers.org/uniprot/C6R1X7"/>
                </rdf:Bag>
              </bqbiol:is>
            </rdf:Description>
          </rdf:RDF>
        </annotation>
      </fbc:geneProduct>
      <fbc:geneProduct fbc:id="G_WP_005507734_1" fbc:label="ROTMU0001_RS01430" fbc:name="3-deoxy-7-phosphoheptulonate synthase class II" metaid="meta_G_WP_005507734_1" sboTerm="SBO:0000243">
        <annotation>
          <rdf:RDF xmlns:rdf="http://www.w3.org/1999/02/22-rdf-syntax-ns#" xmlns:dcterms="http://purl.org/dc/terms/" xmlns:bqbiol="http://biomodels.net/biology-qualifiers/" xmlns:bqmodel="http://biomodels.net/model-qualifiers/">
            <rdf:Description rdf:about="#meta_G_WP_005507734_1">
              <bqbiol:is>
                <rdf:Bag>
                  <rdf:li rdf:resource="https://identifiers.org/refseq/WP_005507734.1"/>
                  <rdf:li rdf:resource="https://identifiers.org/ncbigene/61435745"/>
                  <rdf:li rdf:resource="https://identifiers.org/uniprot/C6R221"/>
                </rdf:Bag>
              </bqbiol:is>
            </rdf:Description>
          </rdf:RDF>
        </annotation>
      </fbc:geneProduct>
      <fbc:geneProduct fbc:id="G_WP_005509159_1" fbc:label="ROTMU0001_RS08215" fbc:name="response regulator" metaid="meta_G_WP_005509159_1" sboTerm="SBO:0000243">
        <annotation>
          <rdf:RDF xmlns:rdf="http://www.w3.org/1999/02/22-rdf-syntax-ns#" xmlns:dcterms="http://purl.org/dc/terms/" xmlns:bqbiol="http://biomodels.net/biology-qualifiers/" xmlns:bqmodel="http://biomodels.net/model-qualifiers/">
            <rdf:Description rdf:about="#meta_G_WP_005509159_1">
              <bqbiol:is>
                <rdf:Bag>
                  <rdf:li rdf:resource="https://identifiers.org/refseq/WP_005509159.1"/>
                  <rdf:li rdf:resource="https://identifiers.org/ncbigene/61437076"/>
                  <rdf:li rdf:resource="https://identifiers.org/uniprot/C6R5V0"/>
                </rdf:Bag>
              </bqbiol:is>
            </rdf:Description>
          </rdf:RDF>
        </annotation>
      </fbc:geneProduct>
      <fbc:geneProduct fbc:id="G_WP_005509229_1" fbc:label="ROTMU0001_RS08520" fbc:name="dihydroxy-acid dehydratase" metaid="meta_G_WP_005509229_1" sboTerm="SBO:0000243">
        <annotation>
          <rdf:RDF xmlns:rdf="http://www.w3.org/1999/02/22-rdf-syntax-ns#" xmlns:dcterms="http://purl.org/dc/terms/" xmlns:bqbiol="http://biomodels.net/biology-qualifiers/" xmlns:bqmodel="http://biomodels.net/model-qualifiers/">
            <rdf:Description rdf:about="#meta_G_WP_005509229_1">
              <bqbiol:is>
                <rdf:Bag>
                  <rdf:li rdf:resource="https://identifiers.org/refseq/WP_005509229.1"/>
                  <rdf:li rdf:resource="https://identifiers.org/ncbigene/61437136"/>
                  <rdf:li rdf:resource="https://identifiers.org/uniprot/C6R612"/>
                </rdf:Bag>
              </bqbiol:is>
            </rdf:Description>
          </rdf:RDF>
        </annotation>
      </fbc:geneProduct>
      <fbc:geneProduct fbc:id="G_WP_005507715_1" fbc:label="ROTMU0001_RS01360" fbc:name="sugar-binding domain-containing protein" metaid="meta_G_WP_005507715_1" sboTerm="SBO:0000243">
        <annotation>
          <rdf:RDF xmlns:rdf="http://www.w3.org/1999/02/22-rdf-syntax-ns#" xmlns:dcterms="http://purl.org/dc/terms/" xmlns:bqbiol="http://biomodels.net/biology-qualifiers/" xmlns:bqmodel="http://biomodels.net/model-qualifiers/">
            <rdf:Description rdf:about="#meta_G_WP_005507715_1">
              <bqbiol:is>
                <rdf:Bag>
                  <rdf:li rdf:resource="https://identifiers.org/refseq/WP_005507715.1"/>
                  <rdf:li rdf:resource="https://identifiers.org/ncbigene/61435732"/>
                  <rdf:li rdf:resource="https://identifiers.org/uniprot/C6R206"/>
                </rdf:Bag>
              </bqbiol:is>
            </rdf:Description>
          </rdf:RDF>
        </annotation>
      </fbc:geneProduct>
      <fbc:geneProduct fbc:id="G_WP_005508183_1" fbc:label="ROTMU0001_RS03650" fbc:name="SDR family oxidoreductase" metaid="meta_G_WP_005508183_1" sboTerm="SBO:0000243">
        <annotation>
          <rdf:RDF xmlns:rdf="http://www.w3.org/1999/02/22-rdf-syntax-ns#" xmlns:dcterms="http://purl.org/dc/terms/" xmlns:bqbiol="http://biomodels.net/biology-qualifiers/" xmlns:bqmodel="http://biomodels.net/model-qualifiers/">
            <rdf:Description rdf:about="#meta_G_WP_005508183_1">
              <bqbiol:is>
                <rdf:Bag>
                  <rdf:li rdf:resource="https://identifiers.org/refseq/WP_005508183.1"/>
                  <rdf:li rdf:resource="https://identifiers.org/ncbigene/61436179"/>
                  <rdf:li rdf:resource="https://identifiers.org/uniprot/C6R4B1"/>
                </rdf:Bag>
              </bqbiol:is>
            </rdf:Description>
          </rdf:RDF>
        </annotation>
      </fbc:geneProduct>
      <fbc:geneProduct fbc:id="G_WP_005507420_1" fbc:label="ROTMU0001_RS00140" fbc:name="AMP-binding protein" metaid="meta_G_WP_005507420_1" sboTerm="SBO:0000243">
        <annotation>
          <rdf:RDF xmlns:rdf="http://www.w3.org/1999/02/22-rdf-syntax-ns#" xmlns:dcterms="http://purl.org/dc/terms/" xmlns:bqbiol="http://biomodels.net/biology-qualifiers/" xmlns:bqmodel="http://biomodels.net/model-qualifiers/">
            <rdf:Description rdf:about="#meta_G_WP_005507420_1">
              <bqbiol:is>
                <rdf:Bag>
                  <rdf:li rdf:resource="https://identifiers.org/refseq/WP_005507420.1"/>
                  <rdf:li rdf:resource="https://identifiers.org/ncbigene/61435496"/>
                  <rdf:li rdf:resource="https://identifiers.org/uniprot/C6R1E2"/>
                </rdf:Bag>
              </bqbiol:is>
            </rdf:Description>
          </rdf:RDF>
        </annotation>
      </fbc:geneProduct>
      <fbc:geneProduct fbc:id="G_WP_005504658_1" fbc:label="ROTMU0001_RS03970" fbc:name="type II 3-dehydroquinate dehydratase" metaid="meta_G_WP_005504658_1" sboTerm="SBO:0000243">
        <annotation>
          <rdf:RDF xmlns:rdf="http://www.w3.org/1999/02/22-rdf-syntax-ns#" xmlns:dcterms="http://purl.org/dc/terms/" xmlns:bqbiol="http://biomodels.net/biology-qualifiers/" xmlns:bqmodel="http://biomodels.net/model-qualifiers/">
            <rdf:Description rdf:about="#meta_G_WP_005504658_1">
              <bqbiol:is>
                <rdf:Bag>
                  <rdf:li rdf:resource="https://identifiers.org/refseq/WP_005504658.1"/>
                  <rdf:li rdf:resource="https://identifiers.org/ncbigene/61436243"/>
                  <rdf:li rdf:resource="https://identifiers.org/uniprot/C6R4H3"/>
                </rdf:Bag>
              </bqbiol:is>
            </rdf:Description>
          </rdf:RDF>
        </annotation>
      </fbc:geneProduct>
      <fbc:geneProduct fbc:id="G_WP_005508640_1" fbc:label="ROTMU0001_RS05815" fbc:name="malate:quinone oxidoreductase" metaid="meta_G_WP_005508640_1" sboTerm="SBO:0000243">
        <annotation>
          <rdf:RDF xmlns:rdf="http://www.w3.org/1999/02/22-rdf-syntax-ns#" xmlns:dcterms="http://purl.org/dc/terms/" xmlns:bqbiol="http://biomodels.net/biology-qualifiers/" xmlns:bqmodel="http://biomodels.net/model-qualifiers/">
            <rdf:Description rdf:about="#meta_G_WP_005508640_1">
              <bqbiol:is>
                <rdf:Bag>
                  <rdf:li rdf:resource="https://identifiers.org/refseq/WP_005508640.1"/>
                  <rdf:li rdf:resource="https://identifiers.org/ncbigene/61436606"/>
                  <rdf:li rdf:resource="https://identifiers.org/uniprot/C6R479"/>
                </rdf:Bag>
              </bqbiol:is>
            </rdf:Description>
          </rdf:RDF>
        </annotation>
      </fbc:geneProduct>
      <fbc:geneProduct fbc:id="G_WP_005508314_1" fbc:label="ROTMU0001_RS04210" fbc:name="polyprenyl synthetase family protein" metaid="meta_G_WP_005508314_1" sboTerm="SBO:0000243">
        <annotation>
          <rdf:RDF xmlns:rdf="http://www.w3.org/1999/02/22-rdf-syntax-ns#" xmlns:dcterms="http://purl.org/dc/terms/" xmlns:bqbiol="http://biomodels.net/biology-qualifiers/" xmlns:bqmodel="http://biomodels.net/model-qualifiers/">
            <rdf:Description rdf:about="#meta_G_WP_005508314_1">
              <bqbiol:is>
                <rdf:Bag>
                  <rdf:li rdf:resource="https://identifiers.org/refseq/WP_005508314.1"/>
                  <rdf:li rdf:resource="https://identifiers.org/ncbigene/61436290"/>
                  <rdf:li rdf:resource="https://identifiers.org/uniprot/C6R3B0"/>
                </rdf:Bag>
              </bqbiol:is>
            </rdf:Description>
          </rdf:RDF>
        </annotation>
      </fbc:geneProduct>
      <fbc:geneProduct fbc:id="G_WP_005508457_1" fbc:label="ROTMU0001_RS05000" fbc:name="4-hydroxy-3-methylbut-2-enyl diphosphate reductase" metaid="meta_G_WP_005508457_1" sboTerm="SBO:0000243">
        <annotation>
          <rdf:RDF xmlns:rdf="http://www.w3.org/1999/02/22-rdf-syntax-ns#" xmlns:dcterms="http://purl.org/dc/terms/" xmlns:bqbiol="http://biomodels.net/biology-qualifiers/" xmlns:bqmodel="http://biomodels.net/model-qualifiers/">
            <rdf:Description rdf:about="#meta_G_WP_005508457_1">
              <bqbiol:is>
                <rdf:Bag>
                  <rdf:li rdf:resource="https://identifiers.org/refseq/WP_005508457.1"/>
                  <rdf:li rdf:resource="https://identifiers.org/ncbigene/61436446"/>
                  <rdf:li rdf:resource="https://identifiers.org/uniprot/C6R3R7"/>
                </rdf:Bag>
              </bqbiol:is>
            </rdf:Description>
          </rdf:RDF>
        </annotation>
      </fbc:geneProduct>
      <fbc:geneProduct fbc:id="G_WP_005509155_1" fbc:label="ROTMU0001_RS08190" fbc:name="30S ribosomal protein S1" metaid="meta_G_WP_005509155_1" sboTerm="SBO:0000243">
        <annotation>
          <rdf:RDF xmlns:rdf="http://www.w3.org/1999/02/22-rdf-syntax-ns#" xmlns:dcterms="http://purl.org/dc/terms/" xmlns:bqbiol="http://biomodels.net/biology-qualifiers/" xmlns:bqmodel="http://biomodels.net/model-qualifiers/">
            <rdf:Description rdf:about="#meta_G_WP_005509155_1">
              <bqbiol:is>
                <rdf:Bag>
                  <rdf:li rdf:resource="https://identifiers.org/refseq/WP_005509155.1"/>
                  <rdf:li rdf:resource="https://identifiers.org/ncbigene/61437071"/>
                  <rdf:li rdf:resource="https://identifiers.org/uniprot/C6R5U5"/>
                </rdf:Bag>
              </bqbiol:is>
            </rdf:Description>
          </rdf:RDF>
        </annotation>
      </fbc:geneProduct>
      <fbc:geneProduct fbc:id="G_WP_005508797_1" fbc:label="ROTMU0001_RS06460" fbc:name="excinuclease ABC subunit UvrA" metaid="meta_G_WP_005508797_1" sboTerm="SBO:0000243">
        <annotation>
          <rdf:RDF xmlns:rdf="http://www.w3.org/1999/02/22-rdf-syntax-ns#" xmlns:dcterms="http://purl.org/dc/terms/" xmlns:bqbiol="http://biomodels.net/biology-qualifiers/" xmlns:bqmodel="http://biomodels.net/model-qualifiers/">
            <rdf:Description rdf:about="#meta_G_WP_005508797_1">
              <bqbiol:is>
                <rdf:Bag>
                  <rdf:li rdf:resource="https://identifiers.org/refseq/WP_005508797.1"/>
                  <rdf:li rdf:resource="https://identifiers.org/ncbigene/61436733"/>
                  <rdf:li rdf:resource="https://identifiers.org/uniprot/C6R4W3"/>
                </rdf:Bag>
              </bqbiol:is>
            </rdf:Description>
          </rdf:RDF>
        </annotation>
      </fbc:geneProduct>
      <fbc:geneProduct fbc:id="G_WP_005508145_1" fbc:label="ROTMU0001_RS03480" fbc:name="SDR family oxidoreductase" metaid="meta_G_WP_005508145_1" sboTerm="SBO:0000243">
        <annotation>
          <rdf:RDF xmlns:rdf="http://www.w3.org/1999/02/22-rdf-syntax-ns#" xmlns:dcterms="http://purl.org/dc/terms/" xmlns:bqbiol="http://biomodels.net/biology-qualifiers/" xmlns:bqmodel="http://biomodels.net/model-qualifiers/">
            <rdf:Description rdf:about="#meta_G_WP_005508145_1">
              <bqbiol:is>
                <rdf:Bag>
                  <rdf:li rdf:resource="https://identifiers.org/refseq/WP_005508145.1"/>
                  <rdf:li rdf:resource="https://identifiers.org/ncbigene/61436146"/>
                  <rdf:li rdf:resource="https://identifiers.org/uniprot/C6R368"/>
                </rdf:Bag>
              </bqbiol:is>
            </rdf:Description>
          </rdf:RDF>
        </annotation>
      </fbc:geneProduct>
      <fbc:geneProduct fbc:id="G_WP_005509297_1" fbc:label="ROTMU0001_RS08855" fbc:name="dTMP kinase" metaid="meta_G_WP_005509297_1" sboTerm="SBO:0000243">
        <annotation>
          <rdf:RDF xmlns:rdf="http://www.w3.org/1999/02/22-rdf-syntax-ns#" xmlns:dcterms="http://purl.org/dc/terms/" xmlns:bqbiol="http://biomodels.net/biology-qualifiers/" xmlns:bqmodel="http://biomodels.net/model-qualifiers/">
            <rdf:Description rdf:about="#meta_G_WP_005509297_1">
              <bqbiol:is>
                <rdf:Bag>
                  <rdf:li rdf:resource="https://identifiers.org/refseq/WP_005509297.1"/>
                  <rdf:li rdf:resource="https://identifiers.org/ncbigene/61437200"/>
                  <rdf:li rdf:resource="https://identifiers.org/uniprot/C6R676"/>
                </rdf:Bag>
              </bqbiol:is>
            </rdf:Description>
          </rdf:RDF>
        </annotation>
      </fbc:geneProduct>
      <fbc:geneProduct fbc:id="G_WP_005506148_1" fbc:label="ROTMU0001_RS08050" fbc:name="type I glyceraldehyde-3-phosphate dehydrogenase" metaid="meta_G_WP_005506148_1" sboTerm="SBO:0000243">
        <annotation>
          <rdf:RDF xmlns:rdf="http://www.w3.org/1999/02/22-rdf-syntax-ns#" xmlns:dcterms="http://purl.org/dc/terms/" xmlns:bqbiol="http://biomodels.net/biology-qualifiers/" xmlns:bqmodel="http://biomodels.net/model-qualifiers/">
            <rdf:Description rdf:about="#meta_G_WP_005506148_1">
              <bqbiol:is>
                <rdf:Bag>
                  <rdf:li rdf:resource="https://identifiers.org/refseq/WP_005506148.1"/>
                  <rdf:li rdf:resource="https://identifiers.org/ncbigene/61437043"/>
                  <rdf:li rdf:resource="https://identifiers.org/uniprot/C6R5R8"/>
                </rdf:Bag>
              </bqbiol:is>
            </rdf:Description>
          </rdf:RDF>
        </annotation>
      </fbc:geneProduct>
      <fbc:geneProduct fbc:id="G_WP_005506838_1" fbc:label="ROTMU0001_RS07185" fbc:name="phosphopyruvate hydratase" metaid="meta_G_WP_005506838_1" sboTerm="SBO:0000243">
        <annotation>
          <rdf:RDF xmlns:rdf="http://www.w3.org/1999/02/22-rdf-syntax-ns#" xmlns:dcterms="http://purl.org/dc/terms/" xmlns:bqbiol="http://biomodels.net/biology-qualifiers/" xmlns:bqmodel="http://biomodels.net/model-qualifiers/">
            <rdf:Description rdf:about="#meta_G_WP_005506838_1">
              <bqbiol:is>
                <rdf:Bag>
                  <rdf:li rdf:resource="https://identifiers.org/refseq/WP_005506838.1"/>
                  <rdf:li rdf:resource="https://identifiers.org/ncbigene/61436875"/>
                  <rdf:li rdf:resource="https://identifiers.org/uniprot/C6R5A3"/>
                </rdf:Bag>
              </bqbiol:is>
            </rdf:Description>
          </rdf:RDF>
        </annotation>
      </fbc:geneProduct>
      <fbc:geneProduct fbc:id="G_WP_005507419_1" fbc:label="ROTMU0001_RS00135" fbc:name="DUF3327 domain-containing protein" metaid="meta_G_WP_005507419_1" sboTerm="SBO:0000243">
        <annotation>
          <rdf:RDF xmlns:rdf="http://www.w3.org/1999/02/22-rdf-syntax-ns#" xmlns:dcterms="http://purl.org/dc/terms/" xmlns:bqbiol="http://biomodels.net/biology-qualifiers/" xmlns:bqmodel="http://biomodels.net/model-qualifiers/">
            <rdf:Description rdf:about="#meta_G_WP_005507419_1">
              <bqbiol:is>
                <rdf:Bag>
                  <rdf:li rdf:resource="https://identifiers.org/refseq/WP_005507419.1"/>
                  <rdf:li rdf:resource="https://identifiers.org/ncbigene/61435495"/>
                  <rdf:li rdf:resource="https://identifiers.org/uniprot/C6R1E1"/>
                </rdf:Bag>
              </bqbiol:is>
            </rdf:Description>
          </rdf:RDF>
        </annotation>
      </fbc:geneProduct>
      <fbc:geneProduct fbc:id="G_WP_005508951_1" fbc:label="ROTMU0001_RS07150" fbc:name="Cof-type HAD-IIB family hydrolase" metaid="meta_G_WP_005508951_1" sboTerm="SBO:0000243">
        <annotation>
          <rdf:RDF xmlns:rdf="http://www.w3.org/1999/02/22-rdf-syntax-ns#" xmlns:dcterms="http://purl.org/dc/terms/" xmlns:bqbiol="http://biomodels.net/biology-qualifiers/" xmlns:bqmodel="http://biomodels.net/model-qualifiers/">
            <rdf:Description rdf:about="#meta_G_WP_005508951_1">
              <bqbiol:is>
                <rdf:Bag>
                  <rdf:li rdf:resource="https://identifiers.org/refseq/WP_005508951.1"/>
                  <rdf:li rdf:resource="https://identifiers.org/ncbigene/61436868"/>
                  <rdf:li rdf:resource="https://identifiers.org/uniprot/C6R597"/>
                </rdf:Bag>
              </bqbiol:is>
            </rdf:Description>
          </rdf:RDF>
        </annotation>
      </fbc:geneProduct>
      <fbc:geneProduct fbc:id="G_WP_005508131_1" fbc:label="ROTMU0001_RS03385" fbc:name="thioesterase family protein" metaid="meta_G_WP_005508131_1" sboTerm="SBO:0000243">
        <annotation>
          <rdf:RDF xmlns:rdf="http://www.w3.org/1999/02/22-rdf-syntax-ns#" xmlns:dcterms="http://purl.org/dc/terms/" xmlns:bqbiol="http://biomodels.net/biology-qualifiers/" xmlns:bqmodel="http://biomodels.net/model-qualifiers/">
            <rdf:Description rdf:about="#meta_G_WP_005508131_1">
              <bqbiol:is>
                <rdf:Bag>
                  <rdf:li rdf:resource="https://identifiers.org/refseq/WP_005508131.1"/>
                  <rdf:li rdf:resource="https://identifiers.org/ncbigene/61436128"/>
                  <rdf:li rdf:resource="https://identifiers.org/uniprot/C6R352"/>
                </rdf:Bag>
              </bqbiol:is>
            </rdf:Description>
          </rdf:RDF>
        </annotation>
      </fbc:geneProduct>
      <fbc:geneProduct fbc:id="G_WP_005507551_1" fbc:label="ROTMU0001_RS00645" fbc:name="long-chain-fatty-acid--CoA ligase" metaid="meta_G_WP_005507551_1" sboTerm="SBO:0000243">
        <annotation>
          <rdf:RDF xmlns:rdf="http://www.w3.org/1999/02/22-rdf-syntax-ns#" xmlns:dcterms="http://purl.org/dc/terms/" xmlns:bqbiol="http://biomodels.net/biology-qualifiers/" xmlns:bqmodel="http://biomodels.net/model-qualifiers/">
            <rdf:Description rdf:about="#meta_G_WP_005507551_1">
              <bqbiol:is>
                <rdf:Bag>
                  <rdf:li rdf:resource="https://identifiers.org/refseq/WP_005507551.1"/>
                  <rdf:li rdf:resource="https://identifiers.org/ncbigene/61435593"/>
                  <rdf:li rdf:resource="https://identifiers.org/uniprot/C6R1M1"/>
                </rdf:Bag>
              </bqbiol:is>
            </rdf:Description>
          </rdf:RDF>
        </annotation>
      </fbc:geneProduct>
      <fbc:geneProduct fbc:id="G_WP_005507866_1" fbc:label="ROTMU0001_RS02040" fbc:name="AMP-binding protein" metaid="meta_G_WP_005507866_1" sboTerm="SBO:0000243">
        <annotation>
          <rdf:RDF xmlns:rdf="http://www.w3.org/1999/02/22-rdf-syntax-ns#" xmlns:dcterms="http://purl.org/dc/terms/" xmlns:bqbiol="http://biomodels.net/biology-qualifiers/" xmlns:bqmodel="http://biomodels.net/model-qualifiers/">
            <rdf:Description rdf:about="#meta_G_WP_005507866_1">
              <bqbiol:is>
                <rdf:Bag>
                  <rdf:li rdf:resource="https://identifiers.org/refseq/WP_005507866.1"/>
                  <rdf:li rdf:resource="https://identifiers.org/ncbigene/61435865"/>
                  <rdf:li rdf:resource="https://identifiers.org/uniprot/C6R2D9"/>
                </rdf:Bag>
              </bqbiol:is>
            </rdf:Description>
          </rdf:RDF>
        </annotation>
      </fbc:geneProduct>
      <fbc:geneProduct fbc:id="G_WP_005508598_1" fbc:label="ROTMU0001_RS05635" fbc:name="inositol monophosphatase family protein" metaid="meta_G_WP_005508598_1" sboTerm="SBO:0000243">
        <annotation>
          <rdf:RDF xmlns:rdf="http://www.w3.org/1999/02/22-rdf-syntax-ns#" xmlns:dcterms="http://purl.org/dc/terms/" xmlns:bqbiol="http://biomodels.net/biology-qualifiers/" xmlns:bqmodel="http://biomodels.net/model-qualifiers/">
            <rdf:Description rdf:about="#meta_G_WP_005508598_1">
              <bqbiol:is>
                <rdf:Bag>
                  <rdf:li rdf:resource="https://identifiers.org/refseq/WP_005508598.1"/>
                  <rdf:li rdf:resource="https://identifiers.org/ncbigene/61436571"/>
                  <rdf:li rdf:resource="https://identifiers.org/uniprot/C6R443"/>
                </rdf:Bag>
              </bqbiol:is>
            </rdf:Description>
          </rdf:RDF>
        </annotation>
      </fbc:geneProduct>
      <fbc:geneProduct fbc:id="G_WP_005509210_1" fbc:label="ROTMU0001_RS08420" fbc:name="LLM class flavin-dependent oxidoreductase" metaid="meta_G_WP_005509210_1" sboTerm="SBO:0000243">
        <annotation>
          <rdf:RDF xmlns:rdf="http://www.w3.org/1999/02/22-rdf-syntax-ns#" xmlns:dcterms="http://purl.org/dc/terms/" xmlns:bqbiol="http://biomodels.net/biology-qualifiers/" xmlns:bqmodel="http://biomodels.net/model-qualifiers/">
            <rdf:Description rdf:about="#meta_G_WP_005509210_1">
              <bqbiol:is>
                <rdf:Bag>
                  <rdf:li rdf:resource="https://identifiers.org/refseq/WP_005509210.1"/>
                  <rdf:li rdf:resource="https://identifiers.org/ncbigene/61437117"/>
                  <rdf:li rdf:resource="https://identifiers.org/uniprot/C6R5Z4"/>
                </rdf:Bag>
              </bqbiol:is>
            </rdf:Description>
          </rdf:RDF>
        </annotation>
      </fbc:geneProduct>
      <fbc:geneProduct fbc:id="G_WP_005507851_1" fbc:label="ROTMU0001_RS01975" fbc:name="GTPase ObgE" metaid="meta_G_WP_005507851_1" sboTerm="SBO:0000243">
        <annotation>
          <rdf:RDF xmlns:rdf="http://www.w3.org/1999/02/22-rdf-syntax-ns#" xmlns:dcterms="http://purl.org/dc/terms/" xmlns:bqbiol="http://biomodels.net/biology-qualifiers/" xmlns:bqmodel="http://biomodels.net/model-qualifiers/">
            <rdf:Description rdf:about="#meta_G_WP_005507851_1">
              <bqbiol:is>
                <rdf:Bag>
                  <rdf:li rdf:resource="https://identifiers.org/refseq/WP_005507851.1"/>
                  <rdf:li rdf:resource="https://identifiers.org/ncbigene/61435852"/>
                  <rdf:li rdf:resource="https://identifiers.org/uniprot/C6R2C6"/>
                </rdf:Bag>
              </bqbiol:is>
            </rdf:Description>
          </rdf:RDF>
        </annotation>
      </fbc:geneProduct>
      <fbc:geneProduct fbc:id="G_WP_005507200_1" fbc:label="ROTMU0001_RS08625" fbc:name="iron ABC transporter permease" metaid="meta_G_WP_005507200_1" sboTerm="SBO:0000243">
        <annotation>
          <rdf:RDF xmlns:rdf="http://www.w3.org/1999/02/22-rdf-syntax-ns#" xmlns:dcterms="http://purl.org/dc/terms/" xmlns:bqbiol="http://biomodels.net/biology-qualifiers/" xmlns:bqmodel="http://biomodels.net/model-qualifiers/">
            <rdf:Description rdf:about="#meta_G_WP_005507200_1">
              <bqbiol:is>
                <rdf:Bag>
                  <rdf:li rdf:resource="https://identifiers.org/refseq/WP_005507200.1"/>
                  <rdf:li rdf:resource="https://identifiers.org/ncbigene/61437157"/>
                  <rdf:li rdf:resource="https://identifiers.org/uniprot/C6R633"/>
                </rdf:Bag>
              </bqbiol:is>
            </rdf:Description>
          </rdf:RDF>
        </annotation>
      </fbc:geneProduct>
      <fbc:geneProduct fbc:id="G_WP_005508250_1" fbc:label="ROTMU0001_RS03930" fbc:name="ABC transporter ATP-binding protein" metaid="meta_G_WP_005508250_1" sboTerm="SBO:0000243">
        <annotation>
          <rdf:RDF xmlns:rdf="http://www.w3.org/1999/02/22-rdf-syntax-ns#" xmlns:dcterms="http://purl.org/dc/terms/" xmlns:bqbiol="http://biomodels.net/biology-qualifiers/" xmlns:bqmodel="http://biomodels.net/model-qualifiers/">
            <rdf:Description rdf:about="#meta_G_WP_005508250_1">
              <bqbiol:is>
                <rdf:Bag>
                  <rdf:li rdf:resource="https://identifiers.org/refseq/WP_005508250.1"/>
                  <rdf:li rdf:resource="https://identifiers.org/ncbigene/61436235"/>
                  <rdf:li rdf:resource="https://identifiers.org/uniprot/C6R4G5"/>
                </rdf:Bag>
              </bqbiol:is>
            </rdf:Description>
          </rdf:RDF>
        </annotation>
      </fbc:geneProduct>
      <fbc:geneProduct fbc:id="G_WP_005507417_1" fbc:label="ROTMU0001_RS00125" fbc:name="iron chelate uptake ABC transporter family permease subunit" metaid="meta_G_WP_005507417_1" sboTerm="SBO:0000243">
        <annotation>
          <rdf:RDF xmlns:rdf="http://www.w3.org/1999/02/22-rdf-syntax-ns#" xmlns:dcterms="http://purl.org/dc/terms/" xmlns:bqbiol="http://biomodels.net/biology-qualifiers/" xmlns:bqmodel="http://biomodels.net/model-qualifiers/">
            <rdf:Description rdf:about="#meta_G_WP_005507417_1">
              <bqbiol:is>
                <rdf:Bag>
                  <rdf:li rdf:resource="https://identifiers.org/refseq/WP_005507417.1"/>
                  <rdf:li rdf:resource="https://identifiers.org/ncbigene/61435493"/>
                  <rdf:li rdf:resource="https://identifiers.org/uniprot/C6R1E8"/>
                </rdf:Bag>
              </bqbiol:is>
            </rdf:Description>
          </rdf:RDF>
        </annotation>
      </fbc:geneProduct>
      <fbc:geneProduct fbc:id="G_WP_005509031_1" fbc:label="ROTMU0001_RS07555" fbc:name="ABC transporter ATP-binding protein" metaid="meta_G_WP_005509031_1" sboTerm="SBO:0000243">
        <annotation>
          <rdf:RDF xmlns:rdf="http://www.w3.org/1999/02/22-rdf-syntax-ns#" xmlns:dcterms="http://purl.org/dc/terms/" xmlns:bqbiol="http://biomodels.net/biology-qualifiers/" xmlns:bqmodel="http://biomodels.net/model-qualifiers/">
            <rdf:Description rdf:about="#meta_G_WP_005509031_1">
              <bqbiol:is>
                <rdf:Bag>
                  <rdf:li rdf:resource="https://identifiers.org/refseq/WP_005509031.1"/>
                  <rdf:li rdf:resource="https://identifiers.org/ncbigene/61436947"/>
                  <rdf:li rdf:resource="https://identifiers.org/uniprot/C6R5H3"/>
                </rdf:Bag>
              </bqbiol:is>
            </rdf:Description>
          </rdf:RDF>
        </annotation>
      </fbc:geneProduct>
      <fbc:geneProduct fbc:id="G_WP_005507418_1" fbc:label="ROTMU0001_RS00130" fbc:name="ABC transporter ATP-binding protein" metaid="meta_G_WP_005507418_1" sboTerm="SBO:0000243">
        <annotation>
          <rdf:RDF xmlns:rdf="http://www.w3.org/1999/02/22-rdf-syntax-ns#" xmlns:dcterms="http://purl.org/dc/terms/" xmlns:bqbiol="http://biomodels.net/biology-qualifiers/" xmlns:bqmodel="http://biomodels.net/model-qualifiers/">
            <rdf:Description rdf:about="#meta_G_WP_005507418_1">
              <bqbiol:is>
                <rdf:Bag>
                  <rdf:li rdf:resource="https://identifiers.org/refseq/WP_005507418.1"/>
                  <rdf:li rdf:resource="https://identifiers.org/ncbigene/61435494"/>
                  <rdf:li rdf:resource="https://identifiers.org/uniprot/C6R1E0"/>
                </rdf:Bag>
              </bqbiol:is>
            </rdf:Description>
          </rdf:RDF>
        </annotation>
      </fbc:geneProduct>
      <fbc:geneProduct fbc:id="G_WP_080548145_1" fbc:label="ROTMU0001_RS00120" fbc:name="iron ABC transporter permease" metaid="meta_G_WP_080548145_1" sboTerm="SBO:0000243">
        <annotation>
          <rdf:RDF xmlns:rdf="http://www.w3.org/1999/02/22-rdf-syntax-ns#" xmlns:dcterms="http://purl.org/dc/terms/" xmlns:bqbiol="http://biomodels.net/biology-qualifiers/" xmlns:bqmodel="http://biomodels.net/model-qualifiers/">
            <rdf:Description rdf:about="#meta_G_WP_080548145_1">
              <bqbiol:is>
                <rdf:Bag>
                  <rdf:li rdf:resource="https://identifiers.org/refseq/WP_080548145.1"/>
                  <rdf:li rdf:resource="https://identifiers.org/ncbigene/61435492"/>
                  <rdf:li rdf:resource="https://identifiers.org/uniprot/C6R1D9"/>
                </rdf:Bag>
              </bqbiol:is>
            </rdf:Description>
          </rdf:RDF>
        </annotation>
      </fbc:geneProduct>
      <fbc:geneProduct fbc:id="G_WP_044142972_1" fbc:label="ROTMU0001_RS07100" fbc:name="MFS transporter" metaid="meta_G_WP_044142972_1" sboTerm="SBO:0000243">
        <annotation>
          <rdf:RDF xmlns:rdf="http://www.w3.org/1999/02/22-rdf-syntax-ns#" xmlns:dcterms="http://purl.org/dc/terms/" xmlns:bqbiol="http://biomodels.net/biology-qualifiers/" xmlns:bqmodel="http://biomodels.net/model-qualifiers/">
            <rdf:Description rdf:about="#meta_G_WP_044142972_1">
              <bqbiol:is>
                <rdf:Bag>
                  <rdf:li rdf:resource="https://identifiers.org/refseq/WP_044142972.1"/>
                  <rdf:li rdf:resource="https://identifiers.org/ncbigene/61436858"/>
                  <rdf:li rdf:resource="https://identifiers.org/uniprot/C6R587"/>
                </rdf:Bag>
              </bqbiol:is>
            </rdf:Description>
          </rdf:RDF>
        </annotation>
      </fbc:geneProduct>
      <fbc:geneProduct fbc:id="G_WP_005508364_1" fbc:label="ROTMU0001_RS04435" fbc:name="glycoside hydrolase family 32 protein" metaid="meta_G_WP_005508364_1" sboTerm="SBO:0000243">
        <annotation>
          <rdf:RDF xmlns:rdf="http://www.w3.org/1999/02/22-rdf-syntax-ns#" xmlns:dcterms="http://purl.org/dc/terms/" xmlns:bqbiol="http://biomodels.net/biology-qualifiers/" xmlns:bqmodel="http://biomodels.net/model-qualifiers/">
            <rdf:Description rdf:about="#meta_G_WP_005508364_1">
              <bqbiol:is>
                <rdf:Bag>
                  <rdf:li rdf:resource="https://identifiers.org/refseq/WP_005508364.1"/>
                  <rdf:li rdf:resource="https://identifiers.org/ncbigene/61436335"/>
                  <rdf:li rdf:resource="https://identifiers.org/uniprot/C6R3F3"/>
                </rdf:Bag>
              </bqbiol:is>
            </rdf:Description>
          </rdf:RDF>
        </annotation>
      </fbc:geneProduct>
      <fbc:geneProduct fbc:id="G_WP_155115048_1" fbc:label="ROTMU0001_RS04945" fbc:name="5-formyltetrahydrofolate cyclo-ligase" metaid="meta_G_WP_155115048_1" sboTerm="SBO:0000243">
        <annotation>
          <rdf:RDF xmlns:rdf="http://www.w3.org/1999/02/22-rdf-syntax-ns#" xmlns:dcterms="http://purl.org/dc/terms/" xmlns:bqbiol="http://biomodels.net/biology-qualifiers/" xmlns:bqmodel="http://biomodels.net/model-qualifiers/">
            <rdf:Description rdf:about="#meta_G_WP_155115048_1">
              <bqbiol:is>
                <rdf:Bag>
                  <rdf:li rdf:resource="https://identifiers.org/refseq/WP_155115048.1"/>
                  <rdf:li rdf:resource="https://identifiers.org/ncbigene/61436435"/>
                  <rdf:li rdf:resource="https://identifiers.org/uniprot/C6R3Q6"/>
                </rdf:Bag>
              </bqbiol:is>
            </rdf:Description>
          </rdf:RDF>
        </annotation>
      </fbc:geneProduct>
      <fbc:geneProduct fbc:id="G_WP_005508167_1" fbc:label="ROTMU0001_RS03555" fbc:name="1-phosphofructokinase family hexose kinase" metaid="meta_G_WP_005508167_1" sboTerm="SBO:0000243">
        <annotation>
          <rdf:RDF xmlns:rdf="http://www.w3.org/1999/02/22-rdf-syntax-ns#" xmlns:dcterms="http://purl.org/dc/terms/" xmlns:bqbiol="http://biomodels.net/biology-qualifiers/" xmlns:bqmodel="http://biomodels.net/model-qualifiers/">
            <rdf:Description rdf:about="#meta_G_WP_005508167_1">
              <bqbiol:is>
                <rdf:Bag>
                  <rdf:li rdf:resource="https://identifiers.org/refseq/WP_005508167.1"/>
                  <rdf:li rdf:resource="https://identifiers.org/ncbigene/61436161"/>
                  <rdf:li rdf:resource="https://identifiers.org/uniprot/C6R493"/>
                </rdf:Bag>
              </bqbiol:is>
            </rdf:Description>
          </rdf:RDF>
        </annotation>
      </fbc:geneProduct>
      <fbc:geneProduct fbc:id="G_WP_005507994_1" fbc:label="ROTMU0001_RS02640" fbc:name="PTS system mannose/fructose/sorbose family transporter subunit IID" metaid="meta_G_WP_005507994_1" sboTerm="SBO:0000243">
        <annotation>
          <rdf:RDF xmlns:rdf="http://www.w3.org/1999/02/22-rdf-syntax-ns#" xmlns:dcterms="http://purl.org/dc/terms/" xmlns:bqbiol="http://biomodels.net/biology-qualifiers/" xmlns:bqmodel="http://biomodels.net/model-qualifiers/">
            <rdf:Description rdf:about="#meta_G_WP_005507994_1">
              <bqbiol:is>
                <rdf:Bag>
                  <rdf:li rdf:resource="https://identifiers.org/refseq/WP_005507994.1"/>
                  <rdf:li rdf:resource="https://identifiers.org/ncbigene/61435983"/>
                  <rdf:li rdf:resource="https://identifiers.org/uniprot/C6R2Q9"/>
                </rdf:Bag>
              </bqbiol:is>
            </rdf:Description>
          </rdf:RDF>
        </annotation>
      </fbc:geneProduct>
      <fbc:geneProduct fbc:id="G_WP_005508168_1" fbc:label="ROTMU0001_RS03560" fbc:name="fructose-specific PTS transporter subunit EIIC" metaid="meta_G_WP_005508168_1" sboTerm="SBO:0000243">
        <annotation>
          <rdf:RDF xmlns:rdf="http://www.w3.org/1999/02/22-rdf-syntax-ns#" xmlns:dcterms="http://purl.org/dc/terms/" xmlns:bqbiol="http://biomodels.net/biology-qualifiers/" xmlns:bqmodel="http://biomodels.net/model-qualifiers/">
            <rdf:Description rdf:about="#meta_G_WP_005508168_1">
              <bqbiol:is>
                <rdf:Bag>
                  <rdf:li rdf:resource="https://identifiers.org/refseq/WP_005508168.1"/>
                  <rdf:li rdf:resource="https://identifiers.org/ncbigene/61436162"/>
                  <rdf:li rdf:resource="https://identifiers.org/uniprot/C6R494"/>
                </rdf:Bag>
              </bqbiol:is>
            </rdf:Description>
          </rdf:RDF>
        </annotation>
      </fbc:geneProduct>
      <fbc:geneProduct fbc:id="G_WP_005507993_1" fbc:label="ROTMU0001_RS02635" fbc:name="PTS mannose/fructose/sorbose transporter subunit IIC" metaid="meta_G_WP_005507993_1" sboTerm="SBO:0000243">
        <annotation>
          <rdf:RDF xmlns:rdf="http://www.w3.org/1999/02/22-rdf-syntax-ns#" xmlns:dcterms="http://purl.org/dc/terms/" xmlns:bqbiol="http://biomodels.net/biology-qualifiers/" xmlns:bqmodel="http://biomodels.net/model-qualifiers/">
            <rdf:Description rdf:about="#meta_G_WP_005507993_1">
              <bqbiol:is>
                <rdf:Bag>
                  <rdf:li rdf:resource="https://identifiers.org/refseq/WP_005507993.1"/>
                  <rdf:li rdf:resource="https://identifiers.org/ncbigene/61435982"/>
                  <rdf:li rdf:resource="https://identifiers.org/uniprot/C6R2Q8"/>
                </rdf:Bag>
              </bqbiol:is>
            </rdf:Description>
          </rdf:RDF>
        </annotation>
      </fbc:geneProduct>
      <fbc:geneProduct fbc:id="G_WP_005507992_1" fbc:label="ROTMU0001_RS02630" fbc:name="mannose/fructose/sorbose PTS transporter subunit IIA" metaid="meta_G_WP_005507992_1" sboTerm="SBO:0000243">
        <annotation>
          <rdf:RDF xmlns:rdf="http://www.w3.org/1999/02/22-rdf-syntax-ns#" xmlns:dcterms="http://purl.org/dc/terms/" xmlns:bqbiol="http://biomodels.net/biology-qualifiers/" xmlns:bqmodel="http://biomodels.net/model-qualifiers/">
            <rdf:Description rdf:about="#meta_G_WP_005507992_1">
              <bqbiol:is>
                <rdf:Bag>
                  <rdf:li rdf:resource="https://identifiers.org/refseq/WP_005507992.1"/>
                  <rdf:li rdf:resource="https://identifiers.org/ncbigene/61435981"/>
                  <rdf:li rdf:resource="https://identifiers.org/uniprot/C6R2Q7"/>
                </rdf:Bag>
              </bqbiol:is>
            </rdf:Description>
          </rdf:RDF>
        </annotation>
      </fbc:geneProduct>
      <fbc:geneProduct fbc:id="G_WP_005508799_1" fbc:label="ROTMU0001_RS06470" fbc:name="formate--tetrahydrofolate ligase" metaid="meta_G_WP_005508799_1" sboTerm="SBO:0000243">
        <annotation>
          <rdf:RDF xmlns:rdf="http://www.w3.org/1999/02/22-rdf-syntax-ns#" xmlns:dcterms="http://purl.org/dc/terms/" xmlns:bqbiol="http://biomodels.net/biology-qualifiers/" xmlns:bqmodel="http://biomodels.net/model-qualifiers/">
            <rdf:Description rdf:about="#meta_G_WP_005508799_1">
              <bqbiol:is>
                <rdf:Bag>
                  <rdf:li rdf:resource="https://identifiers.org/refseq/WP_005508799.1"/>
                  <rdf:li rdf:resource="https://identifiers.org/ncbigene/61436735"/>
                  <rdf:li rdf:resource="https://identifiers.org/uniprot/C6R4W5"/>
                </rdf:Bag>
              </bqbiol:is>
            </rdf:Description>
          </rdf:RDF>
        </annotation>
      </fbc:geneProduct>
      <fbc:geneProduct fbc:id="G_WP_005508886_1" fbc:label="ROTMU0001_RS06855" fbc:name="adenylyltransferase/cytidyltransferase family protein" metaid="meta_G_WP_005508886_1" sboTerm="SBO:0000243">
        <annotation>
          <rdf:RDF xmlns:rdf="http://www.w3.org/1999/02/22-rdf-syntax-ns#" xmlns:dcterms="http://purl.org/dc/terms/" xmlns:bqbiol="http://biomodels.net/biology-qualifiers/" xmlns:bqmodel="http://biomodels.net/model-qualifiers/">
            <rdf:Description rdf:about="#meta_G_WP_005508886_1">
              <bqbiol:is>
                <rdf:Bag>
                  <rdf:li rdf:resource="https://identifiers.org/refseq/WP_005508886.1"/>
                  <rdf:li rdf:resource="https://identifiers.org/ncbigene/61436811"/>
                  <rdf:li rdf:resource="https://identifiers.org/uniprot/C6R539"/>
                </rdf:Bag>
              </bqbiol:is>
            </rdf:Description>
          </rdf:RDF>
        </annotation>
      </fbc:geneProduct>
      <fbc:geneProduct fbc:id="G_WP_005508447_1" fbc:label="ROTMU0001_RS04950" fbc:name="UTP--glucose-1-phosphate uridylyltransferase GalU" metaid="meta_G_WP_005508447_1" sboTerm="SBO:0000243">
        <annotation>
          <rdf:RDF xmlns:rdf="http://www.w3.org/1999/02/22-rdf-syntax-ns#" xmlns:dcterms="http://purl.org/dc/terms/" xmlns:bqbiol="http://biomodels.net/biology-qualifiers/" xmlns:bqmodel="http://biomodels.net/model-qualifiers/">
            <rdf:Description rdf:about="#meta_G_WP_005508447_1">
              <bqbiol:is>
                <rdf:Bag>
                  <rdf:li rdf:resource="https://identifiers.org/refseq/WP_005508447.1"/>
                  <rdf:li rdf:resource="https://identifiers.org/ncbigene/61436436"/>
                  <rdf:li rdf:resource="https://identifiers.org/uniprot/C6R3Q7"/>
                </rdf:Bag>
              </bqbiol:is>
            </rdf:Description>
          </rdf:RDF>
        </annotation>
      </fbc:geneProduct>
      <fbc:geneProduct fbc:id="G_WP_005507956_1" fbc:label="ROTMU0001_RS02480" fbc:name="glyceraldehyde-3-phosphate dehydrogenase" metaid="meta_G_WP_005507956_1" sboTerm="SBO:0000243">
        <annotation>
          <rdf:RDF xmlns:rdf="http://www.w3.org/1999/02/22-rdf-syntax-ns#" xmlns:dcterms="http://purl.org/dc/terms/" xmlns:bqbiol="http://biomodels.net/biology-qualifiers/" xmlns:bqmodel="http://biomodels.net/model-qualifiers/">
            <rdf:Description rdf:about="#meta_G_WP_005507956_1">
              <bqbiol:is>
                <rdf:Bag>
                  <rdf:li rdf:resource="https://identifiers.org/refseq/WP_005507956.1"/>
                  <rdf:li rdf:resource="https://identifiers.org/ncbigene/61435952"/>
                  <rdf:li rdf:resource="https://identifiers.org/uniprot/C6R2M8"/>
                </rdf:Bag>
              </bqbiol:is>
            </rdf:Description>
          </rdf:RDF>
        </annotation>
      </fbc:geneProduct>
      <fbc:geneProduct fbc:id="G_WP_005508181_1" fbc:label="ROTMU0001_RS03640" fbc:name="FAD-dependent oxidoreductase" metaid="meta_G_WP_005508181_1" sboTerm="SBO:0000243">
        <annotation>
          <rdf:RDF xmlns:rdf="http://www.w3.org/1999/02/22-rdf-syntax-ns#" xmlns:dcterms="http://purl.org/dc/terms/" xmlns:bqbiol="http://biomodels.net/biology-qualifiers/" xmlns:bqmodel="http://biomodels.net/model-qualifiers/">
            <rdf:Description rdf:about="#meta_G_WP_005508181_1">
              <bqbiol:is>
                <rdf:Bag>
                  <rdf:li rdf:resource="https://identifiers.org/refseq/WP_005508181.1"/>
                  <rdf:li rdf:resource="https://identifiers.org/ncbigene/61436177"/>
                  <rdf:li rdf:resource="https://identifiers.org/uniprot/C6R4A9"/>
                </rdf:Bag>
              </bqbiol:is>
            </rdf:Description>
          </rdf:RDF>
        </annotation>
      </fbc:geneProduct>
      <fbc:geneProduct fbc:id="G_WP_005508390_1" fbc:label="ROTMU0001_RS04540" fbc:name="glycine cleavage system aminomethyltransferase GcvT" metaid="meta_G_WP_005508390_1" sboTerm="SBO:0000243">
        <annotation>
          <rdf:RDF xmlns:rdf="http://www.w3.org/1999/02/22-rdf-syntax-ns#" xmlns:dcterms="http://purl.org/dc/terms/" xmlns:bqbiol="http://biomodels.net/biology-qualifiers/" xmlns:bqmodel="http://biomodels.net/model-qualifiers/">
            <rdf:Description rdf:about="#meta_G_WP_005508390_1">
              <bqbiol:is>
                <rdf:Bag>
                  <rdf:li rdf:resource="https://identifiers.org/refseq/WP_005508390.1"/>
                  <rdf:li rdf:resource="https://identifiers.org/ncbigene/61436356"/>
                  <rdf:li rdf:resource="https://identifiers.org/uniprot/C6R3H5"/>
                </rdf:Bag>
              </bqbiol:is>
            </rdf:Description>
          </rdf:RDF>
        </annotation>
      </fbc:geneProduct>
      <fbc:geneProduct fbc:id="G_WP_005508957_1" fbc:label="ROTMU0001_RS07190" fbc:name="MazG family protein" metaid="meta_G_WP_005508957_1" sboTerm="SBO:0000243">
        <annotation>
          <rdf:RDF xmlns:rdf="http://www.w3.org/1999/02/22-rdf-syntax-ns#" xmlns:dcterms="http://purl.org/dc/terms/" xmlns:bqbiol="http://biomodels.net/biology-qualifiers/" xmlns:bqmodel="http://biomodels.net/model-qualifiers/">
            <rdf:Description rdf:about="#meta_G_WP_005508957_1">
              <bqbiol:is>
                <rdf:Bag>
                  <rdf:li rdf:resource="https://identifiers.org/refseq/WP_005508957.1"/>
                  <rdf:li rdf:resource="https://identifiers.org/ncbigene/61436876"/>
                  <rdf:li rdf:resource="https://identifiers.org/uniprot/C6R5A4"/>
                </rdf:Bag>
              </bqbiol:is>
            </rdf:Description>
          </rdf:RDF>
        </annotation>
      </fbc:geneProduct>
      <fbc:geneProduct fbc:id="G_WP_005507926_1" fbc:label="ROTMU0001_RS02380" fbc:name="PTS glucose transporter subunit IIA" metaid="meta_G_WP_005507926_1" sboTerm="SBO:0000243">
        <annotation>
          <rdf:RDF xmlns:rdf="http://www.w3.org/1999/02/22-rdf-syntax-ns#" xmlns:dcterms="http://purl.org/dc/terms/" xmlns:bqbiol="http://biomodels.net/biology-qualifiers/" xmlns:bqmodel="http://biomodels.net/model-qualifiers/">
            <rdf:Description rdf:about="#meta_G_WP_005507926_1">
              <bqbiol:is>
                <rdf:Bag>
                  <rdf:li rdf:resource="https://identifiers.org/refseq/WP_005507926.1"/>
                  <rdf:li rdf:resource="https://identifiers.org/ncbigene/61435932"/>
                  <rdf:li rdf:resource="https://identifiers.org/uniprot/C6R2K8"/>
                </rdf:Bag>
              </bqbiol:is>
            </rdf:Description>
          </rdf:RDF>
        </annotation>
      </fbc:geneProduct>
      <fbc:geneProduct fbc:id="G_WP_005508488_1" fbc:label="ROTMU0001_RS05190" fbc:name="glutamate ABC transporter substrate-binding protein" metaid="meta_G_WP_005508488_1" sboTerm="SBO:0000243">
        <annotation>
          <rdf:RDF xmlns:rdf="http://www.w3.org/1999/02/22-rdf-syntax-ns#" xmlns:dcterms="http://purl.org/dc/terms/" xmlns:bqbiol="http://biomodels.net/biology-qualifiers/" xmlns:bqmodel="http://biomodels.net/model-qualifiers/">
            <rdf:Description rdf:about="#meta_G_WP_005508488_1">
              <bqbiol:is>
                <rdf:Bag>
                  <rdf:li rdf:resource="https://identifiers.org/refseq/WP_005508488.1"/>
                  <rdf:li rdf:resource="https://identifiers.org/ncbigene/61436482"/>
                  <rdf:li rdf:resource="https://identifiers.org/uniprot/C6R3V3"/>
                </rdf:Bag>
              </bqbiol:is>
            </rdf:Description>
          </rdf:RDF>
        </annotation>
      </fbc:geneProduct>
      <fbc:geneProduct fbc:id="G_WP_005509185_1" fbc:label="ROTMU0001_RS08335" fbc:name="amino acid ABC transporter permease" metaid="meta_G_WP_005509185_1" sboTerm="SBO:0000243">
        <annotation>
          <rdf:RDF xmlns:rdf="http://www.w3.org/1999/02/22-rdf-syntax-ns#" xmlns:dcterms="http://purl.org/dc/terms/" xmlns:bqbiol="http://biomodels.net/biology-qualifiers/" xmlns:bqmodel="http://biomodels.net/model-qualifiers/">
            <rdf:Description rdf:about="#meta_G_WP_005509185_1">
              <bqbiol:is>
                <rdf:Bag>
                  <rdf:li rdf:resource="https://identifiers.org/refseq/WP_005509185.1"/>
                  <rdf:li rdf:resource="https://identifiers.org/ncbigene/61437100"/>
                  <rdf:li rdf:resource="https://identifiers.org/uniprot/C6R5X6"/>
                </rdf:Bag>
              </bqbiol:is>
            </rdf:Description>
          </rdf:RDF>
        </annotation>
      </fbc:geneProduct>
      <fbc:geneProduct fbc:id="G_WP_005509186_1" fbc:label="ROTMU0001_RS08340" fbc:name="amino acid ABC transporter ATP-binding protein" metaid="meta_G_WP_005509186_1" sboTerm="SBO:0000243">
        <annotation>
          <rdf:RDF xmlns:rdf="http://www.w3.org/1999/02/22-rdf-syntax-ns#" xmlns:dcterms="http://purl.org/dc/terms/" xmlns:bqbiol="http://biomodels.net/biology-qualifiers/" xmlns:bqmodel="http://biomodels.net/model-qualifiers/">
            <rdf:Description rdf:about="#meta_G_WP_005509186_1">
              <bqbiol:is>
                <rdf:Bag>
                  <rdf:li rdf:resource="https://identifiers.org/refseq/WP_005509186.1"/>
                  <rdf:li rdf:resource="https://identifiers.org/ncbigene/61437101"/>
                  <rdf:li rdf:resource="https://identifiers.org/uniprot/C6R5X7"/>
                </rdf:Bag>
              </bqbiol:is>
            </rdf:Description>
          </rdf:RDF>
        </annotation>
      </fbc:geneProduct>
      <fbc:geneProduct fbc:id="G_WP_005507857_1" fbc:label="ROTMU0001_RS02005" fbc:name="glutaminase" metaid="meta_G_WP_005507857_1" sboTerm="SBO:0000243">
        <annotation>
          <rdf:RDF xmlns:rdf="http://www.w3.org/1999/02/22-rdf-syntax-ns#" xmlns:dcterms="http://purl.org/dc/terms/" xmlns:bqbiol="http://biomodels.net/biology-qualifiers/" xmlns:bqmodel="http://biomodels.net/model-qualifiers/">
            <rdf:Description rdf:about="#meta_G_WP_005507857_1">
              <bqbiol:is>
                <rdf:Bag>
                  <rdf:li rdf:resource="https://identifiers.org/refseq/WP_005507857.1"/>
                  <rdf:li rdf:resource="https://identifiers.org/ncbigene/61435858"/>
                  <rdf:li rdf:resource="https://identifiers.org/uniprot/C6R2D2"/>
                </rdf:Bag>
              </bqbiol:is>
            </rdf:Description>
          </rdf:RDF>
        </annotation>
      </fbc:geneProduct>
      <fbc:geneProduct fbc:id="G_WP_005508300_1" fbc:label="ROTMU0001_RS04150" fbc:name="tRNA glutamyl-Q(34) synthetase GluQRS" metaid="meta_G_WP_005508300_1" sboTerm="SBO:0000243">
        <annotation>
          <rdf:RDF xmlns:rdf="http://www.w3.org/1999/02/22-rdf-syntax-ns#" xmlns:dcterms="http://purl.org/dc/terms/" xmlns:bqbiol="http://biomodels.net/biology-qualifiers/" xmlns:bqmodel="http://biomodels.net/model-qualifiers/">
            <rdf:Description rdf:about="#meta_G_WP_005508300_1">
              <bqbiol:is>
                <rdf:Bag>
                  <rdf:li rdf:resource="https://identifiers.org/refseq/WP_005508300.1"/>
                  <rdf:li rdf:resource="https://identifiers.org/ncbigene/61436278"/>
                  <rdf:li rdf:resource="https://identifiers.org/uniprot/C6R398"/>
                </rdf:Bag>
              </bqbiol:is>
            </rdf:Description>
          </rdf:RDF>
        </annotation>
      </fbc:geneProduct>
      <fbc:geneProduct fbc:id="G_WP_005508359_1" fbc:label="ROTMU0001_RS04420" fbc:name="ABC transporter ATP-binding protein" metaid="meta_G_WP_005508359_1" sboTerm="SBO:0000243">
        <annotation>
          <rdf:RDF xmlns:rdf="http://www.w3.org/1999/02/22-rdf-syntax-ns#" xmlns:dcterms="http://purl.org/dc/terms/" xmlns:bqbiol="http://biomodels.net/biology-qualifiers/" xmlns:bqmodel="http://biomodels.net/model-qualifiers/">
            <rdf:Description rdf:about="#meta_G_WP_005508359_1">
              <bqbiol:is>
                <rdf:Bag>
                  <rdf:li rdf:resource="https://identifiers.org/refseq/WP_005508359.1"/>
                  <rdf:li rdf:resource="https://identifiers.org/ncbigene/61436332"/>
                  <rdf:li rdf:resource="https://identifiers.org/uniprot/C6R3E9"/>
                </rdf:Bag>
              </bqbiol:is>
            </rdf:Description>
          </rdf:RDF>
        </annotation>
      </fbc:geneProduct>
      <fbc:geneProduct fbc:id="G_WP_005508389_1" fbc:label="ROTMU0001_RS04535" fbc:name="aminomethyl-transferring glycine dehydrogenase" metaid="meta_G_WP_005508389_1" sboTerm="SBO:0000243">
        <annotation>
          <rdf:RDF xmlns:rdf="http://www.w3.org/1999/02/22-rdf-syntax-ns#" xmlns:dcterms="http://purl.org/dc/terms/" xmlns:bqbiol="http://biomodels.net/biology-qualifiers/" xmlns:bqmodel="http://biomodels.net/model-qualifiers/">
            <rdf:Description rdf:about="#meta_G_WP_005508389_1">
              <bqbiol:is>
                <rdf:Bag>
                  <rdf:li rdf:resource="https://identifiers.org/refseq/WP_005508389.1"/>
                  <rdf:li rdf:resource="https://identifiers.org/ncbigene/61436355"/>
                  <rdf:li rdf:resource="https://identifiers.org/uniprot/C6R3H4"/>
                </rdf:Bag>
              </bqbiol:is>
            </rdf:Description>
          </rdf:RDF>
        </annotation>
      </fbc:geneProduct>
      <fbc:geneProduct fbc:id="G_WP_005507722_1" fbc:label="ROTMU0001_RS01390" fbc:name="glycine cleavage system protein GcvH" metaid="meta_G_WP_005507722_1" sboTerm="SBO:0000243">
        <annotation>
          <rdf:RDF xmlns:rdf="http://www.w3.org/1999/02/22-rdf-syntax-ns#" xmlns:dcterms="http://purl.org/dc/terms/" xmlns:bqbiol="http://biomodels.net/biology-qualifiers/" xmlns:bqmodel="http://biomodels.net/model-qualifiers/">
            <rdf:Description rdf:about="#meta_G_WP_005507722_1">
              <bqbiol:is>
                <rdf:Bag>
                  <rdf:li rdf:resource="https://identifiers.org/refseq/WP_005507722.1"/>
                  <rdf:li rdf:resource="https://identifiers.org/ncbigene/61435737"/>
                  <rdf:li rdf:resource="https://identifiers.org/uniprot/C6R213"/>
                </rdf:Bag>
              </bqbiol:is>
            </rdf:Description>
          </rdf:RDF>
        </annotation>
      </fbc:geneProduct>
      <fbc:geneProduct fbc:id="G_WP_005507703_1" fbc:label="ROTMU0001_RS01305" fbc:name="L-lactate permease" metaid="meta_G_WP_005507703_1" sboTerm="SBO:0000243">
        <annotation>
          <rdf:RDF xmlns:rdf="http://www.w3.org/1999/02/22-rdf-syntax-ns#" xmlns:dcterms="http://purl.org/dc/terms/" xmlns:bqbiol="http://biomodels.net/biology-qualifiers/" xmlns:bqmodel="http://biomodels.net/model-qualifiers/">
            <rdf:Description rdf:about="#meta_G_WP_005507703_1">
              <bqbiol:is>
                <rdf:Bag>
                  <rdf:li rdf:resource="https://identifiers.org/refseq/WP_005507703.1"/>
                  <rdf:li rdf:resource="https://identifiers.org/ncbigene/61435721"/>
                  <rdf:li rdf:resource="https://identifiers.org/uniprot/C6R1Z6"/>
                </rdf:Bag>
              </bqbiol:is>
            </rdf:Description>
          </rdf:RDF>
        </annotation>
      </fbc:geneProduct>
      <fbc:geneProduct fbc:id="G_WP_005508240_1" fbc:label="ROTMU0001_RS03885" fbc:name="L-lactate permease" metaid="meta_G_WP_005508240_1" sboTerm="SBO:0000243">
        <annotation>
          <rdf:RDF xmlns:rdf="http://www.w3.org/1999/02/22-rdf-syntax-ns#" xmlns:dcterms="http://purl.org/dc/terms/" xmlns:bqbiol="http://biomodels.net/biology-qualifiers/" xmlns:bqmodel="http://biomodels.net/model-qualifiers/">
            <rdf:Description rdf:about="#meta_G_WP_005508240_1">
              <bqbiol:is>
                <rdf:Bag>
                  <rdf:li rdf:resource="https://identifiers.org/refseq/WP_005508240.1"/>
                  <rdf:li rdf:resource="https://identifiers.org/ncbigene/61436226"/>
                  <rdf:li rdf:resource="https://identifiers.org/uniprot/C6R4F6"/>
                </rdf:Bag>
              </bqbiol:is>
            </rdf:Description>
          </rdf:RDF>
        </annotation>
      </fbc:geneProduct>
      <fbc:geneProduct fbc:id="G_WP_005507983_1" fbc:label="ROTMU0001_RS02585" fbc:name="MIP/aquaporin family protein" metaid="meta_G_WP_005507983_1" sboTerm="SBO:0000243">
        <annotation>
          <rdf:RDF xmlns:rdf="http://www.w3.org/1999/02/22-rdf-syntax-ns#" xmlns:dcterms="http://purl.org/dc/terms/" xmlns:bqbiol="http://biomodels.net/biology-qualifiers/" xmlns:bqmodel="http://biomodels.net/model-qualifiers/">
            <rdf:Description rdf:about="#meta_G_WP_005507983_1">
              <bqbiol:is>
                <rdf:Bag>
                  <rdf:li rdf:resource="https://identifiers.org/refseq/WP_005507983.1"/>
                  <rdf:li rdf:resource="https://identifiers.org/ncbigene/61435972"/>
                  <rdf:li rdf:resource="https://identifiers.org/uniprot/C6R2P8"/>
                </rdf:Bag>
              </bqbiol:is>
            </rdf:Description>
          </rdf:RDF>
        </annotation>
      </fbc:geneProduct>
      <fbc:geneProduct fbc:id="G_WP_005507710_1" fbc:label="ROTMU0001_RS01345" fbc:name="glycerol kinase GlpK" metaid="meta_G_WP_005507710_1" sboTerm="SBO:0000243">
        <annotation>
          <rdf:RDF xmlns:rdf="http://www.w3.org/1999/02/22-rdf-syntax-ns#" xmlns:dcterms="http://purl.org/dc/terms/" xmlns:bqbiol="http://biomodels.net/biology-qualifiers/" xmlns:bqmodel="http://biomodels.net/model-qualifiers/">
            <rdf:Description rdf:about="#meta_G_WP_005507710_1">
              <bqbiol:is>
                <rdf:Bag>
                  <rdf:li rdf:resource="https://identifiers.org/refseq/WP_005507710.1"/>
                  <rdf:li rdf:resource="https://identifiers.org/ncbigene/61435729"/>
                  <rdf:li rdf:resource="https://identifiers.org/uniprot/C6R203"/>
                </rdf:Bag>
              </bqbiol:is>
            </rdf:Description>
          </rdf:RDF>
        </annotation>
      </fbc:geneProduct>
      <fbc:geneProduct fbc:id="G_WP_005508635_1" fbc:label="ROTMU0001_RS05795" fbc:name="MBL fold metallo-hydrolase" metaid="meta_G_WP_005508635_1" sboTerm="SBO:0000243">
        <annotation>
          <rdf:RDF xmlns:rdf="http://www.w3.org/1999/02/22-rdf-syntax-ns#" xmlns:dcterms="http://purl.org/dc/terms/" xmlns:bqbiol="http://biomodels.net/biology-qualifiers/" xmlns:bqmodel="http://biomodels.net/model-qualifiers/">
            <rdf:Description rdf:about="#meta_G_WP_005508635_1">
              <bqbiol:is>
                <rdf:Bag>
                  <rdf:li rdf:resource="https://identifiers.org/refseq/WP_005508635.1"/>
                  <rdf:li rdf:resource="https://identifiers.org/ncbigene/61436602"/>
                  <rdf:li rdf:resource="https://identifiers.org/uniprot/C6R475"/>
                </rdf:Bag>
              </bqbiol:is>
            </rdf:Description>
          </rdf:RDF>
        </annotation>
      </fbc:geneProduct>
      <fbc:geneProduct fbc:id="G_WP_005508249_1" fbc:label="ROTMU0001_RS03925" fbc:name="ABC transporter ATP-binding protein" metaid="meta_G_WP_005508249_1" sboTerm="SBO:0000243">
        <annotation>
          <rdf:RDF xmlns:rdf="http://www.w3.org/1999/02/22-rdf-syntax-ns#" xmlns:dcterms="http://purl.org/dc/terms/" xmlns:bqbiol="http://biomodels.net/biology-qualifiers/" xmlns:bqmodel="http://biomodels.net/model-qualifiers/">
            <rdf:Description rdf:about="#meta_G_WP_005508249_1">
              <bqbiol:is>
                <rdf:Bag>
                  <rdf:li rdf:resource="https://identifiers.org/refseq/WP_005508249.1"/>
                  <rdf:li rdf:resource="https://identifiers.org/ncbigene/61436234"/>
                  <rdf:li rdf:resource="https://identifiers.org/uniprot/C6R4G4"/>
                </rdf:Bag>
              </bqbiol:is>
            </rdf:Description>
          </rdf:RDF>
        </annotation>
      </fbc:geneProduct>
      <fbc:geneProduct fbc:id="G_WP_005509240_1" fbc:label="ROTMU0001_RS08570" fbc:name="ABC transporter ATP-binding protein" metaid="meta_G_WP_005509240_1" sboTerm="SBO:0000243">
        <annotation>
          <rdf:RDF xmlns:rdf="http://www.w3.org/1999/02/22-rdf-syntax-ns#" xmlns:dcterms="http://purl.org/dc/terms/" xmlns:bqbiol="http://biomodels.net/biology-qualifiers/" xmlns:bqmodel="http://biomodels.net/model-qualifiers/">
            <rdf:Description rdf:about="#meta_G_WP_005509240_1">
              <bqbiol:is>
                <rdf:Bag>
                  <rdf:li rdf:resource="https://identifiers.org/refseq/WP_005509240.1"/>
                  <rdf:li rdf:resource="https://identifiers.org/ncbigene/61437146"/>
                  <rdf:li rdf:resource="https://identifiers.org/uniprot/C6R622"/>
                </rdf:Bag>
              </bqbiol:is>
            </rdf:Description>
          </rdf:RDF>
        </annotation>
      </fbc:geneProduct>
      <fbc:geneProduct fbc:id="G_WP_005509215_1" fbc:label="ROTMU0001_RS08440" fbc:name="NCS2 family permease" metaid="meta_G_WP_005509215_1" sboTerm="SBO:0000243">
        <annotation>
          <rdf:RDF xmlns:rdf="http://www.w3.org/1999/02/22-rdf-syntax-ns#" xmlns:dcterms="http://purl.org/dc/terms/" xmlns:bqbiol="http://biomodels.net/biology-qualifiers/" xmlns:bqmodel="http://biomodels.net/model-qualifiers/">
            <rdf:Description rdf:about="#meta_G_WP_005509215_1">
              <bqbiol:is>
                <rdf:Bag>
                  <rdf:li rdf:resource="https://identifiers.org/refseq/WP_005509215.1"/>
                  <rdf:li rdf:resource="https://identifiers.org/ncbigene/61437120"/>
                  <rdf:li rdf:resource="https://identifiers.org/uniprot/C6R5Z8"/>
                </rdf:Bag>
              </bqbiol:is>
            </rdf:Description>
          </rdf:RDF>
        </annotation>
      </fbc:geneProduct>
      <fbc:geneProduct fbc:id="G_WP_005507955_1" fbc:label="ROTMU0001_RS02475" fbc:name="carbohydrate kinase" metaid="meta_G_WP_005507955_1" sboTerm="SBO:0000243">
        <annotation>
          <rdf:RDF xmlns:rdf="http://www.w3.org/1999/02/22-rdf-syntax-ns#" xmlns:dcterms="http://purl.org/dc/terms/" xmlns:bqbiol="http://biomodels.net/biology-qualifiers/" xmlns:bqmodel="http://biomodels.net/model-qualifiers/">
            <rdf:Description rdf:about="#meta_G_WP_005507955_1">
              <bqbiol:is>
                <rdf:Bag>
                  <rdf:li rdf:resource="https://identifiers.org/refseq/WP_005507955.1"/>
                  <rdf:li rdf:resource="https://identifiers.org/ncbigene/61435951"/>
                  <rdf:li rdf:resource="https://identifiers.org/uniprot/C6R2M7"/>
                </rdf:Bag>
              </bqbiol:is>
            </rdf:Description>
          </rdf:RDF>
        </annotation>
      </fbc:geneProduct>
      <fbc:geneProduct fbc:id="G_WP_005508521_1" fbc:label="ROTMU0001_RS05320" fbc:name="hydroxymethylbilane synthase" metaid="meta_G_WP_005508521_1" sboTerm="SBO:0000243">
        <annotation>
          <rdf:RDF xmlns:rdf="http://www.w3.org/1999/02/22-rdf-syntax-ns#" xmlns:dcterms="http://purl.org/dc/terms/" xmlns:bqbiol="http://biomodels.net/biology-qualifiers/" xmlns:bqmodel="http://biomodels.net/model-qualifiers/">
            <rdf:Description rdf:about="#meta_G_WP_005508521_1">
              <bqbiol:is>
                <rdf:Bag>
                  <rdf:li rdf:resource="https://identifiers.org/refseq/WP_005508521.1"/>
                  <rdf:li rdf:resource="https://identifiers.org/ncbigene/61436508"/>
                  <rdf:li rdf:resource="https://identifiers.org/uniprot/C6R3Y0"/>
                </rdf:Bag>
              </bqbiol:is>
            </rdf:Description>
          </rdf:RDF>
        </annotation>
      </fbc:geneProduct>
      <fbc:geneProduct fbc:id="G_WP_005509142_1" fbc:label="ROTMU0001_RS08125" fbc:name="bifunctional hydroxymethylpyrimidine kinase/phosphomethylpyrimidine kinase" metaid="meta_G_WP_005509142_1" sboTerm="SBO:0000243">
        <annotation>
          <rdf:RDF xmlns:rdf="http://www.w3.org/1999/02/22-rdf-syntax-ns#" xmlns:dcterms="http://purl.org/dc/terms/" xmlns:bqbiol="http://biomodels.net/biology-qualifiers/" xmlns:bqmodel="http://biomodels.net/model-qualifiers/">
            <rdf:Description rdf:about="#meta_G_WP_005509142_1">
              <bqbiol:is>
                <rdf:Bag>
                  <rdf:li rdf:resource="https://identifiers.org/refseq/WP_005509142.1"/>
                  <rdf:li rdf:resource="https://identifiers.org/ncbigene/61437058"/>
                  <rdf:li rdf:resource="https://identifiers.org/uniprot/C6R5T2"/>
                </rdf:Bag>
              </bqbiol:is>
            </rdf:Description>
          </rdf:RDF>
        </annotation>
      </fbc:geneProduct>
      <fbc:geneProduct fbc:id="G_WP_005507566_1" fbc:label="ROTMU0001_RS00705" fbc:name="EamA family transporter" metaid="meta_G_WP_005507566_1" sboTerm="SBO:0000243">
        <annotation>
          <rdf:RDF xmlns:rdf="http://www.w3.org/1999/02/22-rdf-syntax-ns#" xmlns:dcterms="http://purl.org/dc/terms/" xmlns:bqbiol="http://biomodels.net/biology-qualifiers/" xmlns:bqmodel="http://biomodels.net/model-qualifiers/">
            <rdf:Description rdf:about="#meta_G_WP_005507566_1">
              <bqbiol:is>
                <rdf:Bag>
                  <rdf:li rdf:resource="https://identifiers.org/refseq/WP_005507566.1"/>
                  <rdf:li rdf:resource="https://identifiers.org/ncbigene/61435605"/>
                  <rdf:li rdf:resource="https://identifiers.org/uniprot/C6R1N3"/>
                </rdf:Bag>
              </bqbiol:is>
            </rdf:Description>
          </rdf:RDF>
        </annotation>
      </fbc:geneProduct>
      <fbc:geneProduct fbc:id="G_WP_005507787_1" fbc:label="ROTMU0001_RS01665" fbc:name="homoserine dehydrogenase" metaid="meta_G_WP_005507787_1" sboTerm="SBO:0000243">
        <annotation>
          <rdf:RDF xmlns:rdf="http://www.w3.org/1999/02/22-rdf-syntax-ns#" xmlns:dcterms="http://purl.org/dc/terms/" xmlns:bqbiol="http://biomodels.net/biology-qualifiers/" xmlns:bqmodel="http://biomodels.net/model-qualifiers/">
            <rdf:Description rdf:about="#meta_G_WP_005507787_1">
              <bqbiol:is>
                <rdf:Bag>
                  <rdf:li rdf:resource="https://identifiers.org/refseq/WP_005507787.1"/>
                  <rdf:li rdf:resource="https://identifiers.org/ncbigene/61435792"/>
                  <rdf:li rdf:resource="https://identifiers.org/uniprot/C6R265"/>
                </rdf:Bag>
              </bqbiol:is>
            </rdf:Description>
          </rdf:RDF>
        </annotation>
      </fbc:geneProduct>
      <fbc:geneProduct fbc:id="G_WP_005508184_1" fbc:label="ROTMU0001_RS03655" fbc:name="isochorismate synthase" metaid="meta_G_WP_005508184_1" sboTerm="SBO:0000243">
        <annotation>
          <rdf:RDF xmlns:rdf="http://www.w3.org/1999/02/22-rdf-syntax-ns#" xmlns:dcterms="http://purl.org/dc/terms/" xmlns:bqbiol="http://biomodels.net/biology-qualifiers/" xmlns:bqmodel="http://biomodels.net/model-qualifiers/">
            <rdf:Description rdf:about="#meta_G_WP_005508184_1">
              <bqbiol:is>
                <rdf:Bag>
                  <rdf:li rdf:resource="https://identifiers.org/refseq/WP_005508184.1"/>
                  <rdf:li rdf:resource="https://identifiers.org/ncbigene/61436180"/>
                  <rdf:li rdf:resource="https://identifiers.org/uniprot/C6R4B2"/>
                </rdf:Bag>
              </bqbiol:is>
            </rdf:Description>
          </rdf:RDF>
        </annotation>
      </fbc:geneProduct>
      <fbc:geneProduct fbc:id="G_WP_005508182_1" fbc:label="ROTMU0001_RS03645" fbc:name="isochorismatase family protein" metaid="meta_G_WP_005508182_1" sboTerm="SBO:0000243">
        <annotation>
          <rdf:RDF xmlns:rdf="http://www.w3.org/1999/02/22-rdf-syntax-ns#" xmlns:dcterms="http://purl.org/dc/terms/" xmlns:bqbiol="http://biomodels.net/biology-qualifiers/" xmlns:bqmodel="http://biomodels.net/model-qualifiers/">
            <rdf:Description rdf:about="#meta_G_WP_005508182_1">
              <bqbiol:is>
                <rdf:Bag>
                  <rdf:li rdf:resource="https://identifiers.org/refseq/WP_005508182.1"/>
                  <rdf:li rdf:resource="https://identifiers.org/ncbigene/61436178"/>
                  <rdf:li rdf:resource="https://identifiers.org/uniprot/C6R4B0"/>
                </rdf:Bag>
              </bqbiol:is>
            </rdf:Description>
          </rdf:RDF>
        </annotation>
      </fbc:geneProduct>
      <fbc:geneProduct fbc:id="G_WP_044142340_1" fbc:label="ROTMU0001_RS05110" fbc:name="AzlD domain-containing protein" metaid="meta_G_WP_044142340_1" sboTerm="SBO:0000243">
        <annotation>
          <rdf:RDF xmlns:rdf="http://www.w3.org/1999/02/22-rdf-syntax-ns#" xmlns:dcterms="http://purl.org/dc/terms/" xmlns:bqbiol="http://biomodels.net/biology-qualifiers/" xmlns:bqmodel="http://biomodels.net/model-qualifiers/">
            <rdf:Description rdf:about="#meta_G_WP_044142340_1">
              <bqbiol:is>
                <rdf:Bag>
                  <rdf:li rdf:resource="https://identifiers.org/refseq/WP_044142340.1"/>
                  <rdf:li rdf:resource="https://identifiers.org/ncbigene/61436466"/>
                  <rdf:li rdf:resource="https://identifiers.org/uniprot/C6R3T7"/>
                </rdf:Bag>
              </bqbiol:is>
            </rdf:Description>
          </rdf:RDF>
        </annotation>
      </fbc:geneProduct>
      <fbc:geneProduct fbc:id="G_WP_005508473_1" fbc:label="ROTMU0001_RS05105" fbc:name="AzlC family ABC transporter permease" metaid="meta_G_WP_005508473_1" sboTerm="SBO:0000243">
        <annotation>
          <rdf:RDF xmlns:rdf="http://www.w3.org/1999/02/22-rdf-syntax-ns#" xmlns:dcterms="http://purl.org/dc/terms/" xmlns:bqbiol="http://biomodels.net/biology-qualifiers/" xmlns:bqmodel="http://biomodels.net/model-qualifiers/">
            <rdf:Description rdf:about="#meta_G_WP_005508473_1">
              <bqbiol:is>
                <rdf:Bag>
                  <rdf:li rdf:resource="https://identifiers.org/refseq/WP_005508473.1"/>
                  <rdf:li rdf:resource="https://identifiers.org/ncbigene/61436465"/>
                  <rdf:li rdf:resource="https://identifiers.org/uniprot/C6R3T6"/>
                </rdf:Bag>
              </bqbiol:is>
            </rdf:Description>
          </rdf:RDF>
        </annotation>
      </fbc:geneProduct>
      <fbc:geneProduct fbc:id="G_WP_005509046_1" fbc:label="ROTMU0001_RS07640" fbc:name="sugar porter family MFS transporter" metaid="meta_G_WP_005509046_1" sboTerm="SBO:0000243">
        <annotation>
          <rdf:RDF xmlns:rdf="http://www.w3.org/1999/02/22-rdf-syntax-ns#" xmlns:dcterms="http://purl.org/dc/terms/" xmlns:bqbiol="http://biomodels.net/biology-qualifiers/" xmlns:bqmodel="http://biomodels.net/model-qualifiers/">
            <rdf:Description rdf:about="#meta_G_WP_005509046_1">
              <bqbiol:is>
                <rdf:Bag>
                  <rdf:li rdf:resource="https://identifiers.org/refseq/WP_005509046.1"/>
                  <rdf:li rdf:resource="https://identifiers.org/ncbigene/61436963"/>
                  <rdf:li rdf:resource="https://identifiers.org/uniprot/C6R5I6"/>
                </rdf:Bag>
              </bqbiol:is>
            </rdf:Description>
          </rdf:RDF>
        </annotation>
      </fbc:geneProduct>
      <fbc:geneProduct fbc:id="G_WP_005508646_1" fbc:label="ROTMU0001_RS05855" fbc:name="ketol-acid reductoisomerase" metaid="meta_G_WP_005508646_1" sboTerm="SBO:0000243">
        <annotation>
          <rdf:RDF xmlns:rdf="http://www.w3.org/1999/02/22-rdf-syntax-ns#" xmlns:dcterms="http://purl.org/dc/terms/" xmlns:bqbiol="http://biomodels.net/biology-qualifiers/" xmlns:bqmodel="http://biomodels.net/model-qualifiers/">
            <rdf:Description rdf:about="#meta_G_WP_005508646_1">
              <bqbiol:is>
                <rdf:Bag>
                  <rdf:li rdf:resource="https://identifiers.org/refseq/WP_005508646.1"/>
                  <rdf:li rdf:resource="https://identifiers.org/ncbigene/61436614"/>
                  <rdf:li rdf:resource="https://identifiers.org/uniprot/C6R485"/>
                </rdf:Bag>
              </bqbiol:is>
            </rdf:Description>
          </rdf:RDF>
        </annotation>
      </fbc:geneProduct>
      <fbc:geneProduct fbc:id="G_WP_005506073_1" fbc:label="ROTMU0001_RS07880" fbc:name="SDR family oxidoreductase" metaid="meta_G_WP_005506073_1" sboTerm="SBO:0000243">
        <annotation>
          <rdf:RDF xmlns:rdf="http://www.w3.org/1999/02/22-rdf-syntax-ns#" xmlns:dcterms="http://purl.org/dc/terms/" xmlns:bqbiol="http://biomodels.net/biology-qualifiers/" xmlns:bqmodel="http://biomodels.net/model-qualifiers/">
            <rdf:Description rdf:about="#meta_G_WP_005506073_1">
              <bqbiol:is>
                <rdf:Bag>
                  <rdf:li rdf:resource="https://identifiers.org/refseq/WP_005506073.1"/>
                  <rdf:li rdf:resource="https://identifiers.org/ncbigene/61437009"/>
                  <rdf:li rdf:resource="https://identifiers.org/uniprot/C6R5N4"/>
                </rdf:Bag>
              </bqbiol:is>
            </rdf:Description>
          </rdf:RDF>
        </annotation>
      </fbc:geneProduct>
      <fbc:geneProduct fbc:id="G_WP_005508112_1" fbc:label="ROTMU0001_RS03265" fbc:name="3-oxoacyl-ACP synthase III" metaid="meta_G_WP_005508112_1" sboTerm="SBO:0000243">
        <annotation>
          <rdf:RDF xmlns:rdf="http://www.w3.org/1999/02/22-rdf-syntax-ns#" xmlns:dcterms="http://purl.org/dc/terms/" xmlns:bqbiol="http://biomodels.net/biology-qualifiers/" xmlns:bqmodel="http://biomodels.net/model-qualifiers/">
            <rdf:Description rdf:about="#meta_G_WP_005508112_1">
              <bqbiol:is>
                <rdf:Bag>
                  <rdf:li rdf:resource="https://identifiers.org/refseq/WP_005508112.1"/>
                  <rdf:li rdf:resource="https://identifiers.org/ncbigene/61436105"/>
                  <rdf:li rdf:resource="https://identifiers.org/uniprot/C6R329"/>
                </rdf:Bag>
              </bqbiol:is>
            </rdf:Description>
          </rdf:RDF>
        </annotation>
      </fbc:geneProduct>
      <fbc:geneProduct fbc:id="G_WP_005507474_1" fbc:label="ROTMU0001_RS00330" fbc:name="beta-ketoacyl-ACP synthase II" metaid="meta_G_WP_005507474_1" sboTerm="SBO:0000243">
        <annotation>
          <rdf:RDF xmlns:rdf="http://www.w3.org/1999/02/22-rdf-syntax-ns#" xmlns:dcterms="http://purl.org/dc/terms/" xmlns:bqbiol="http://biomodels.net/biology-qualifiers/" xmlns:bqmodel="http://biomodels.net/model-qualifiers/">
            <rdf:Description rdf:about="#meta_G_WP_005507474_1">
              <bqbiol:is>
                <rdf:Bag>
                  <rdf:li rdf:resource="https://identifiers.org/refseq/WP_005507474.1"/>
                  <rdf:li rdf:resource="https://identifiers.org/ncbigene/61435531"/>
                  <rdf:li rdf:resource="https://identifiers.org/uniprot/C6R1F9"/>
                </rdf:Bag>
              </bqbiol:is>
            </rdf:Description>
          </rdf:RDF>
        </annotation>
      </fbc:geneProduct>
      <fbc:geneProduct fbc:id="G_WP_005506372_1" fbc:label="ROTMU0001_RS03195" fbc:name="TrkA family potassium uptake protein" metaid="meta_G_WP_005506372_1" sboTerm="SBO:0000243">
        <annotation>
          <rdf:RDF xmlns:rdf="http://www.w3.org/1999/02/22-rdf-syntax-ns#" xmlns:dcterms="http://purl.org/dc/terms/" xmlns:bqbiol="http://biomodels.net/biology-qualifiers/" xmlns:bqmodel="http://biomodels.net/model-qualifiers/">
            <rdf:Description rdf:about="#meta_G_WP_005506372_1">
              <bqbiol:is>
                <rdf:Bag>
                  <rdf:li rdf:resource="https://identifiers.org/refseq/WP_005506372.1"/>
                  <rdf:li rdf:resource="https://identifiers.org/ncbigene/61436092"/>
                  <rdf:li rdf:resource="https://identifiers.org/uniprot/C6R316"/>
                </rdf:Bag>
              </bqbiol:is>
            </rdf:Description>
          </rdf:RDF>
        </annotation>
      </fbc:geneProduct>
      <fbc:geneProduct fbc:id="G_WP_005508290_1" fbc:label="ROTMU0001_RS04105" fbc:name="potassium transporter TrkG" metaid="meta_G_WP_005508290_1" sboTerm="SBO:0000243">
        <annotation>
          <rdf:RDF xmlns:rdf="http://www.w3.org/1999/02/22-rdf-syntax-ns#" xmlns:dcterms="http://purl.org/dc/terms/" xmlns:bqbiol="http://biomodels.net/biology-qualifiers/" xmlns:bqmodel="http://biomodels.net/model-qualifiers/">
            <rdf:Description rdf:about="#meta_G_WP_005508290_1">
              <bqbiol:is>
                <rdf:Bag>
                  <rdf:li rdf:resource="https://identifiers.org/refseq/WP_005508290.1"/>
                  <rdf:li rdf:resource="https://identifiers.org/ncbigene/61436269"/>
                  <rdf:li rdf:resource="https://identifiers.org/uniprot/C6R388"/>
                </rdf:Bag>
              </bqbiol:is>
            </rdf:Description>
          </rdf:RDF>
        </annotation>
      </fbc:geneProduct>
      <fbc:geneProduct fbc:id="G_WP_005504725_1" fbc:label="ROTMU0001_RS04100" fbc:name="TrkA family potassium uptake protein" metaid="meta_G_WP_005504725_1" sboTerm="SBO:0000243">
        <annotation>
          <rdf:RDF xmlns:rdf="http://www.w3.org/1999/02/22-rdf-syntax-ns#" xmlns:dcterms="http://purl.org/dc/terms/" xmlns:bqbiol="http://biomodels.net/biology-qualifiers/" xmlns:bqmodel="http://biomodels.net/model-qualifiers/">
            <rdf:Description rdf:about="#meta_G_WP_005504725_1">
              <bqbiol:is>
                <rdf:Bag>
                  <rdf:li rdf:resource="https://identifiers.org/refseq/WP_005504725.1"/>
                  <rdf:li rdf:resource="https://identifiers.org/ncbigene/61436268"/>
                  <rdf:li rdf:resource="https://identifiers.org/uniprot/C6R387"/>
                </rdf:Bag>
              </bqbiol:is>
            </rdf:Description>
          </rdf:RDF>
        </annotation>
      </fbc:geneProduct>
      <fbc:geneProduct fbc:id="G_WP_005509003_1" fbc:label="ROTMU0001_RS07405" fbc:name="multidrug effflux MFS transporter" metaid="meta_G_WP_005509003_1" sboTerm="SBO:0000243">
        <annotation>
          <rdf:RDF xmlns:rdf="http://www.w3.org/1999/02/22-rdf-syntax-ns#" xmlns:dcterms="http://purl.org/dc/terms/" xmlns:bqbiol="http://biomodels.net/biology-qualifiers/" xmlns:bqmodel="http://biomodels.net/model-qualifiers/">
            <rdf:Description rdf:about="#meta_G_WP_005509003_1">
              <bqbiol:is>
                <rdf:Bag>
                  <rdf:li rdf:resource="https://identifiers.org/refseq/WP_005509003.1"/>
                  <rdf:li rdf:resource="https://identifiers.org/ncbigene/61436918"/>
                  <rdf:li rdf:resource="https://identifiers.org/uniprot/C6R5E5"/>
                </rdf:Bag>
              </bqbiol:is>
            </rdf:Description>
          </rdf:RDF>
        </annotation>
      </fbc:geneProduct>
      <fbc:geneProduct fbc:id="G_WP_005508037_1" fbc:label="ROTMU0001_RS02930" fbc:name="glycoside hydrolase family 2 TIM barrel-domain containing protein" metaid="meta_G_WP_005508037_1" sboTerm="SBO:0000243">
        <annotation>
          <rdf:RDF xmlns:rdf="http://www.w3.org/1999/02/22-rdf-syntax-ns#" xmlns:dcterms="http://purl.org/dc/terms/" xmlns:bqbiol="http://biomodels.net/biology-qualifiers/" xmlns:bqmodel="http://biomodels.net/model-qualifiers/">
            <rdf:Description rdf:about="#meta_G_WP_005508037_1">
              <bqbiol:is>
                <rdf:Bag>
                  <rdf:li rdf:resource="https://identifiers.org/refseq/WP_005508037.1"/>
                  <rdf:li rdf:resource="https://identifiers.org/ncbigene/61436041"/>
                  <rdf:li rdf:resource="https://identifiers.org/uniprot/C6R2W4"/>
                </rdf:Bag>
              </bqbiol:is>
            </rdf:Description>
          </rdf:RDF>
        </annotation>
      </fbc:geneProduct>
      <fbc:geneProduct fbc:id="G_WP_005506055_1" fbc:label="ROTMU0001_RS07830" fbc:name="L-lactate dehydrogenase" metaid="meta_G_WP_005506055_1" sboTerm="SBO:0000243">
        <annotation>
          <rdf:RDF xmlns:rdf="http://www.w3.org/1999/02/22-rdf-syntax-ns#" xmlns:dcterms="http://purl.org/dc/terms/" xmlns:bqbiol="http://biomodels.net/biology-qualifiers/" xmlns:bqmodel="http://biomodels.net/model-qualifiers/">
            <rdf:Description rdf:about="#meta_G_WP_005506055_1">
              <bqbiol:is>
                <rdf:Bag>
                  <rdf:li rdf:resource="https://identifiers.org/refseq/WP_005506055.1"/>
                  <rdf:li rdf:resource="https://identifiers.org/ncbigene/61436999"/>
                  <rdf:li rdf:resource="https://identifiers.org/uniprot/C6R5M4"/>
                </rdf:Bag>
              </bqbiol:is>
            </rdf:Description>
          </rdf:RDF>
        </annotation>
      </fbc:geneProduct>
      <fbc:geneProduct fbc:id="G_WP_005508477_1" fbc:label="ROTMU0001_RS05125" fbc:name="amino acid permease" metaid="meta_G_WP_005508477_1" sboTerm="SBO:0000243">
        <annotation>
          <rdf:RDF xmlns:rdf="http://www.w3.org/1999/02/22-rdf-syntax-ns#" xmlns:dcterms="http://purl.org/dc/terms/" xmlns:bqbiol="http://biomodels.net/biology-qualifiers/" xmlns:bqmodel="http://biomodels.net/model-qualifiers/">
            <rdf:Description rdf:about="#meta_G_WP_005508477_1">
              <bqbiol:is>
                <rdf:Bag>
                  <rdf:li rdf:resource="https://identifiers.org/refseq/WP_005508477.1"/>
                  <rdf:li rdf:resource="https://identifiers.org/ncbigene/61436469"/>
                  <rdf:li rdf:resource="https://identifiers.org/uniprot/C6R3U0"/>
                </rdf:Bag>
              </bqbiol:is>
            </rdf:Description>
          </rdf:RDF>
        </annotation>
      </fbc:geneProduct>
      <fbc:geneProduct fbc:id="G_WP_005508243_1" fbc:label="ROTMU0001_RS03890" fbc:name="(Fe-S)-binding protein" metaid="meta_G_WP_005508243_1" sboTerm="SBO:0000243">
        <annotation>
          <rdf:RDF xmlns:rdf="http://www.w3.org/1999/02/22-rdf-syntax-ns#" xmlns:dcterms="http://purl.org/dc/terms/" xmlns:bqbiol="http://biomodels.net/biology-qualifiers/" xmlns:bqmodel="http://biomodels.net/model-qualifiers/">
            <rdf:Description rdf:about="#meta_G_WP_005508243_1">
              <bqbiol:is>
                <rdf:Bag>
                  <rdf:li rdf:resource="https://identifiers.org/refseq/WP_005508243.1"/>
                  <rdf:li rdf:resource="https://identifiers.org/ncbigene/61436227"/>
                  <rdf:li rdf:resource="https://identifiers.org/uniprot/C6R4F8"/>
                </rdf:Bag>
              </bqbiol:is>
            </rdf:Description>
          </rdf:RDF>
        </annotation>
      </fbc:geneProduct>
      <fbc:geneProduct fbc:id="G_WP_005508246_1" fbc:label="ROTMU0001_RS03900" fbc:name="LUD domain-containing protein" metaid="meta_G_WP_005508246_1" sboTerm="SBO:0000243">
        <annotation>
          <rdf:RDF xmlns:rdf="http://www.w3.org/1999/02/22-rdf-syntax-ns#" xmlns:dcterms="http://purl.org/dc/terms/" xmlns:bqbiol="http://biomodels.net/biology-qualifiers/" xmlns:bqmodel="http://biomodels.net/model-qualifiers/">
            <rdf:Description rdf:about="#meta_G_WP_005508246_1">
              <bqbiol:is>
                <rdf:Bag>
                  <rdf:li rdf:resource="https://identifiers.org/refseq/WP_005508246.1"/>
                  <rdf:li rdf:resource="https://identifiers.org/ncbigene/61436229"/>
                  <rdf:li rdf:resource="https://identifiers.org/uniprot/C6R4G0"/>
                </rdf:Bag>
              </bqbiol:is>
            </rdf:Description>
          </rdf:RDF>
        </annotation>
      </fbc:geneProduct>
      <fbc:geneProduct fbc:id="G_WP_005508245_1" fbc:label="ROTMU0001_RS03895" fbc:name="lactate utilization protein B" metaid="meta_G_WP_005508245_1" sboTerm="SBO:0000243">
        <annotation>
          <rdf:RDF xmlns:rdf="http://www.w3.org/1999/02/22-rdf-syntax-ns#" xmlns:dcterms="http://purl.org/dc/terms/" xmlns:bqbiol="http://biomodels.net/biology-qualifiers/" xmlns:bqmodel="http://biomodels.net/model-qualifiers/">
            <rdf:Description rdf:about="#meta_G_WP_005508245_1">
              <bqbiol:is>
                <rdf:Bag>
                  <rdf:li rdf:resource="https://identifiers.org/refseq/WP_005508245.1"/>
                  <rdf:li rdf:resource="https://identifiers.org/ncbigene/61436228"/>
                  <rdf:li rdf:resource="https://identifiers.org/uniprot/C6R4F9"/>
                </rdf:Bag>
              </bqbiol:is>
            </rdf:Description>
          </rdf:RDF>
        </annotation>
      </fbc:geneProduct>
      <fbc:geneProduct fbc:id="G_WP_005508438_1" fbc:label="ROTMU0001_RS04905" fbc:name="alpha-glucosidase" metaid="meta_G_WP_005508438_1" sboTerm="SBO:0000243">
        <annotation>
          <rdf:RDF xmlns:rdf="http://www.w3.org/1999/02/22-rdf-syntax-ns#" xmlns:dcterms="http://purl.org/dc/terms/" xmlns:bqbiol="http://biomodels.net/biology-qualifiers/" xmlns:bqmodel="http://biomodels.net/model-qualifiers/">
            <rdf:Description rdf:about="#meta_G_WP_005508438_1">
              <bqbiol:is>
                <rdf:Bag>
                  <rdf:li rdf:resource="https://identifiers.org/refseq/WP_005508438.1"/>
                  <rdf:li rdf:resource="https://identifiers.org/ncbigene/61436427"/>
                  <rdf:li rdf:resource="https://identifiers.org/uniprot/C6R3P8"/>
                </rdf:Bag>
              </bqbiol:is>
            </rdf:Description>
          </rdf:RDF>
        </annotation>
      </fbc:geneProduct>
      <fbc:geneProduct fbc:id="G_WP_005508440_1" fbc:label="ROTMU0001_RS04915" fbc:name="alpha-glucoside-specific PTS transporter subunit IIBC" metaid="meta_G_WP_005508440_1" sboTerm="SBO:0000243">
        <annotation>
          <rdf:RDF xmlns:rdf="http://www.w3.org/1999/02/22-rdf-syntax-ns#" xmlns:dcterms="http://purl.org/dc/terms/" xmlns:bqbiol="http://biomodels.net/biology-qualifiers/" xmlns:bqmodel="http://biomodels.net/model-qualifiers/">
            <rdf:Description rdf:about="#meta_G_WP_005508440_1">
              <bqbiol:is>
                <rdf:Bag>
                  <rdf:li rdf:resource="https://identifiers.org/refseq/WP_005508440.1"/>
                  <rdf:li rdf:resource="https://identifiers.org/ncbigene/61436429"/>
                  <rdf:li rdf:resource="https://identifiers.org/uniprot/C6R3Q0"/>
                </rdf:Bag>
              </bqbiol:is>
            </rdf:Description>
          </rdf:RDF>
        </annotation>
      </fbc:geneProduct>
      <fbc:geneProduct fbc:id="G_WP_044143506_1" fbc:label="ROTMU0001_RS07225" fbc:name="mannose-1-phosphate guanylyltransferase" metaid="meta_G_WP_044143506_1" sboTerm="SBO:0000243">
        <annotation>
          <rdf:RDF xmlns:rdf="http://www.w3.org/1999/02/22-rdf-syntax-ns#" xmlns:dcterms="http://purl.org/dc/terms/" xmlns:bqbiol="http://biomodels.net/biology-qualifiers/" xmlns:bqmodel="http://biomodels.net/model-qualifiers/">
            <rdf:Description rdf:about="#meta_G_WP_044143506_1">
              <bqbiol:is>
                <rdf:Bag>
                  <rdf:li rdf:resource="https://identifiers.org/refseq/WP_044143506.1"/>
                  <rdf:li rdf:resource="https://identifiers.org/ncbigene/61436883"/>
                  <rdf:li rdf:resource="https://identifiers.org/uniprot/C6R5B1"/>
                </rdf:Bag>
              </bqbiol:is>
            </rdf:Description>
          </rdf:RDF>
        </annotation>
      </fbc:geneProduct>
      <fbc:geneProduct fbc:id="G_WP_044142834_1" fbc:label="ROTMU0001_RS06915" fbc:name="glycosyltransferase" metaid="meta_G_WP_044142834_1" sboTerm="SBO:0000243">
        <annotation>
          <rdf:RDF xmlns:rdf="http://www.w3.org/1999/02/22-rdf-syntax-ns#" xmlns:dcterms="http://purl.org/dc/terms/" xmlns:bqbiol="http://biomodels.net/biology-qualifiers/" xmlns:bqmodel="http://biomodels.net/model-qualifiers/">
            <rdf:Description rdf:about="#meta_G_WP_044142834_1">
              <bqbiol:is>
                <rdf:Bag>
                  <rdf:li rdf:resource="https://identifiers.org/refseq/WP_044142834.1"/>
                  <rdf:li rdf:resource="https://identifiers.org/ncbigene/61436823"/>
                  <rdf:li rdf:resource="https://identifiers.org/uniprot/C6R551"/>
                </rdf:Bag>
              </bqbiol:is>
            </rdf:Description>
          </rdf:RDF>
        </annotation>
      </fbc:geneProduct>
      <fbc:geneProduct fbc:id="G_WP_005507382_1" fbc:label="ROTMU0001_RS03110" fbc:name="penicillin-binding protein 2" metaid="meta_G_WP_005507382_1" sboTerm="SBO:0000243">
        <annotation>
          <rdf:RDF xmlns:rdf="http://www.w3.org/1999/02/22-rdf-syntax-ns#" xmlns:dcterms="http://purl.org/dc/terms/" xmlns:bqbiol="http://biomodels.net/biology-qualifiers/" xmlns:bqmodel="http://biomodels.net/model-qualifiers/">
            <rdf:Description rdf:about="#meta_G_WP_005507382_1">
              <bqbiol:is>
                <rdf:Bag>
                  <rdf:li rdf:resource="https://identifiers.org/refseq/WP_005507382.1"/>
                  <rdf:li rdf:resource="https://identifiers.org/ncbigene/61436077"/>
                  <rdf:li rdf:resource="https://identifiers.org/uniprot/C6R2Z9"/>
                </rdf:Bag>
              </bqbiol:is>
            </rdf:Description>
          </rdf:RDF>
        </annotation>
      </fbc:geneProduct>
      <fbc:geneProduct fbc:id="G_WP_005507636_1" fbc:label="ROTMU0001_RS01050" fbc:name="D-alanyl-D-alanine carboxypeptidase/D-alanyl-D-alanine-endopeptidase" metaid="meta_G_WP_005507636_1" sboTerm="SBO:0000243">
        <annotation>
          <rdf:RDF xmlns:rdf="http://www.w3.org/1999/02/22-rdf-syntax-ns#" xmlns:dcterms="http://purl.org/dc/terms/" xmlns:bqbiol="http://biomodels.net/biology-qualifiers/" xmlns:bqmodel="http://biomodels.net/model-qualifiers/">
            <rdf:Description rdf:about="#meta_G_WP_005507636_1">
              <bqbiol:is>
                <rdf:Bag>
                  <rdf:li rdf:resource="https://identifiers.org/refseq/WP_005507636.1"/>
                  <rdf:li rdf:resource="https://identifiers.org/ncbigene/61435672"/>
                  <rdf:li rdf:resource="https://identifiers.org/uniprot/C6R1U5"/>
                </rdf:Bag>
              </bqbiol:is>
            </rdf:Description>
          </rdf:RDF>
        </annotation>
      </fbc:geneProduct>
      <fbc:geneProduct fbc:id="G_WP_044142245_1" fbc:label="ROTMU0001_RS02320" fbc:name="flavodoxin-dependent (E)-4-hydroxy-3-methylbut-2-enyl-diphosphate synthase" metaid="meta_G_WP_044142245_1" sboTerm="SBO:0000243">
        <annotation>
          <rdf:RDF xmlns:rdf="http://www.w3.org/1999/02/22-rdf-syntax-ns#" xmlns:dcterms="http://purl.org/dc/terms/" xmlns:bqbiol="http://biomodels.net/biology-qualifiers/" xmlns:bqmodel="http://biomodels.net/model-qualifiers/">
            <rdf:Description rdf:about="#meta_G_WP_044142245_1">
              <bqbiol:is>
                <rdf:Bag>
                  <rdf:li rdf:resource="https://identifiers.org/refseq/WP_044142245.1"/>
                  <rdf:li rdf:resource="https://identifiers.org/ncbigene/61435920"/>
                  <rdf:li rdf:resource="https://identifiers.org/uniprot/C6R2J6"/>
                </rdf:Bag>
              </bqbiol:is>
            </rdf:Description>
          </rdf:RDF>
        </annotation>
      </fbc:geneProduct>
      <fbc:geneProduct fbc:id="G_WP_005506182_1" fbc:label="ROTMU0001_RS08095" fbc:name="methionine adenosyltransferase" metaid="meta_G_WP_005506182_1" sboTerm="SBO:0000243">
        <annotation>
          <rdf:RDF xmlns:rdf="http://www.w3.org/1999/02/22-rdf-syntax-ns#" xmlns:dcterms="http://purl.org/dc/terms/" xmlns:bqbiol="http://biomodels.net/biology-qualifiers/" xmlns:bqmodel="http://biomodels.net/model-qualifiers/">
            <rdf:Description rdf:about="#meta_G_WP_005506182_1">
              <bqbiol:is>
                <rdf:Bag>
                  <rdf:li rdf:resource="https://identifiers.org/refseq/WP_005506182.1"/>
                  <rdf:li rdf:resource="https://identifiers.org/ncbigene/61437052"/>
                  <rdf:li rdf:resource="https://identifiers.org/uniprot/C6R5S6"/>
                </rdf:Bag>
              </bqbiol:is>
            </rdf:Description>
          </rdf:RDF>
        </annotation>
      </fbc:geneProduct>
      <fbc:geneProduct fbc:id="G_WP_005507549_1" fbc:label="ROTMU0001_RS00635" fbc:name="methionine ABC transporter ATP-binding protein" metaid="meta_G_WP_005507549_1" sboTerm="SBO:0000243">
        <annotation>
          <rdf:RDF xmlns:rdf="http://www.w3.org/1999/02/22-rdf-syntax-ns#" xmlns:dcterms="http://purl.org/dc/terms/" xmlns:bqbiol="http://biomodels.net/biology-qualifiers/" xmlns:bqmodel="http://biomodels.net/model-qualifiers/">
            <rdf:Description rdf:about="#meta_G_WP_005507549_1">
              <bqbiol:is>
                <rdf:Bag>
                  <rdf:li rdf:resource="https://identifiers.org/refseq/WP_005507549.1"/>
                  <rdf:li rdf:resource="https://identifiers.org/ncbigene/61435591"/>
                  <rdf:li rdf:resource="https://identifiers.org/uniprot/C6R1L9"/>
                </rdf:Bag>
              </bqbiol:is>
            </rdf:Description>
          </rdf:RDF>
        </annotation>
      </fbc:geneProduct>
      <fbc:geneProduct fbc:id="G_WP_005507548_1" fbc:label="ROTMU0001_RS00630" fbc:name="methionine ABC transporter permease" metaid="meta_G_WP_005507548_1" sboTerm="SBO:0000243">
        <annotation>
          <rdf:RDF xmlns:rdf="http://www.w3.org/1999/02/22-rdf-syntax-ns#" xmlns:dcterms="http://purl.org/dc/terms/" xmlns:bqbiol="http://biomodels.net/biology-qualifiers/" xmlns:bqmodel="http://biomodels.net/model-qualifiers/">
            <rdf:Description rdf:about="#meta_G_WP_005507548_1">
              <bqbiol:is>
                <rdf:Bag>
                  <rdf:li rdf:resource="https://identifiers.org/refseq/WP_005507548.1"/>
                  <rdf:li rdf:resource="https://identifiers.org/ncbigene/61435590"/>
                  <rdf:li rdf:resource="https://identifiers.org/uniprot/C6R1L8"/>
                </rdf:Bag>
              </bqbiol:is>
            </rdf:Description>
          </rdf:RDF>
        </annotation>
      </fbc:geneProduct>
      <fbc:geneProduct fbc:id="G_WP_005509218_1" fbc:label="ROTMU0001_RS08455" fbc:name="ATP-binding cassette domain-containing protein" metaid="meta_G_WP_005509218_1" sboTerm="SBO:0000243">
        <annotation>
          <rdf:RDF xmlns:rdf="http://www.w3.org/1999/02/22-rdf-syntax-ns#" xmlns:dcterms="http://purl.org/dc/terms/" xmlns:bqbiol="http://biomodels.net/biology-qualifiers/" xmlns:bqmodel="http://biomodels.net/model-qualifiers/">
            <rdf:Description rdf:about="#meta_G_WP_005509218_1">
              <bqbiol:is>
                <rdf:Bag>
                  <rdf:li rdf:resource="https://identifiers.org/refseq/WP_005509218.1"/>
                  <rdf:li rdf:resource="https://identifiers.org/ncbigene/61437123"/>
                  <rdf:li rdf:resource="https://identifiers.org/uniprot/C6R601"/>
                </rdf:Bag>
              </bqbiol:is>
            </rdf:Description>
          </rdf:RDF>
        </annotation>
      </fbc:geneProduct>
      <fbc:geneProduct fbc:id="G_WP_005507550_1" fbc:label="ROTMU0001_RS00640" fbc:name="MetQ/NlpA family ABC transporter substrate-binding protein" metaid="meta_G_WP_005507550_1" sboTerm="SBO:0000243">
        <annotation>
          <rdf:RDF xmlns:rdf="http://www.w3.org/1999/02/22-rdf-syntax-ns#" xmlns:dcterms="http://purl.org/dc/terms/" xmlns:bqbiol="http://biomodels.net/biology-qualifiers/" xmlns:bqmodel="http://biomodels.net/model-qualifiers/">
            <rdf:Description rdf:about="#meta_G_WP_005507550_1">
              <bqbiol:is>
                <rdf:Bag>
                  <rdf:li rdf:resource="https://identifiers.org/refseq/WP_005507550.1"/>
                  <rdf:li rdf:resource="https://identifiers.org/ncbigene/61435592"/>
                  <rdf:li rdf:resource="https://identifiers.org/uniprot/C6R1M0"/>
                </rdf:Bag>
              </bqbiol:is>
            </rdf:Description>
          </rdf:RDF>
        </annotation>
      </fbc:geneProduct>
      <fbc:geneProduct fbc:id="G_WP_005504813_1" fbc:label="ROTMU0001_RS04265" fbc:name="thioredoxin family protein" metaid="meta_G_WP_005504813_1" sboTerm="SBO:0000243">
        <annotation>
          <rdf:RDF xmlns:rdf="http://www.w3.org/1999/02/22-rdf-syntax-ns#" xmlns:dcterms="http://purl.org/dc/terms/" xmlns:bqbiol="http://biomodels.net/biology-qualifiers/" xmlns:bqmodel="http://biomodels.net/model-qualifiers/">
            <rdf:Description rdf:about="#meta_G_WP_005504813_1">
              <bqbiol:is>
                <rdf:Bag>
                  <rdf:li rdf:resource="https://identifiers.org/refseq/WP_005504813.1"/>
                  <rdf:li rdf:resource="https://identifiers.org/ncbigene/61436301"/>
                  <rdf:li rdf:resource="https://identifiers.org/uniprot/C6R3C1"/>
                </rdf:Bag>
              </bqbiol:is>
            </rdf:Description>
          </rdf:RDF>
        </annotation>
      </fbc:geneProduct>
      <fbc:geneProduct fbc:id="G_WP_005504074_1" fbc:label="ROTMU0001_RS02840" fbc:name="thioredoxin" metaid="meta_G_WP_005504074_1" sboTerm="SBO:0000243">
        <annotation>
          <rdf:RDF xmlns:rdf="http://www.w3.org/1999/02/22-rdf-syntax-ns#" xmlns:dcterms="http://purl.org/dc/terms/" xmlns:bqbiol="http://biomodels.net/biology-qualifiers/" xmlns:bqmodel="http://biomodels.net/model-qualifiers/">
            <rdf:Description rdf:about="#meta_G_WP_005504074_1">
              <bqbiol:is>
                <rdf:Bag>
                  <rdf:li rdf:resource="https://identifiers.org/refseq/WP_005504074.1"/>
                  <rdf:li rdf:resource="https://identifiers.org/ncbigene/61436023"/>
                  <rdf:li rdf:resource="https://identifiers.org/uniprot/C6R2U4"/>
                </rdf:Bag>
              </bqbiol:is>
            </rdf:Description>
          </rdf:RDF>
        </annotation>
      </fbc:geneProduct>
      <fbc:geneProduct fbc:id="G_WP_005507518_1" fbc:label="ROTMU0001_RS00505" fbc:name="peptide-methionine (S)-S-oxide reductase MsrA" metaid="meta_G_WP_005507518_1" sboTerm="SBO:0000243">
        <annotation>
          <rdf:RDF xmlns:rdf="http://www.w3.org/1999/02/22-rdf-syntax-ns#" xmlns:dcterms="http://purl.org/dc/terms/" xmlns:bqbiol="http://biomodels.net/biology-qualifiers/" xmlns:bqmodel="http://biomodels.net/model-qualifiers/">
            <rdf:Description rdf:about="#meta_G_WP_005507518_1">
              <bqbiol:is>
                <rdf:Bag>
                  <rdf:li rdf:resource="https://identifiers.org/refseq/WP_005507518.1"/>
                  <rdf:li rdf:resource="https://identifiers.org/ncbigene/61435566"/>
                  <rdf:li rdf:resource="https://identifiers.org/uniprot/C6R1J5"/>
                </rdf:Bag>
              </bqbiol:is>
            </rdf:Description>
          </rdf:RDF>
        </annotation>
      </fbc:geneProduct>
      <fbc:geneProduct fbc:id="G_WP_005507899_1" fbc:label="ROTMU0001_RS02230" fbc:name="pitrilysin family protein" metaid="meta_G_WP_005507899_1" sboTerm="SBO:0000243">
        <annotation>
          <rdf:RDF xmlns:rdf="http://www.w3.org/1999/02/22-rdf-syntax-ns#" xmlns:dcterms="http://purl.org/dc/terms/" xmlns:bqbiol="http://biomodels.net/biology-qualifiers/" xmlns:bqmodel="http://biomodels.net/model-qualifiers/">
            <rdf:Description rdf:about="#meta_G_WP_005507899_1">
              <bqbiol:is>
                <rdf:Bag>
                  <rdf:li rdf:resource="https://identifiers.org/refseq/WP_005507899.1"/>
                  <rdf:li rdf:resource="https://identifiers.org/ncbigene/61435902"/>
                  <rdf:li rdf:resource="https://identifiers.org/uniprot/C6R2H8"/>
                </rdf:Bag>
              </bqbiol:is>
            </rdf:Description>
          </rdf:RDF>
        </annotation>
      </fbc:geneProduct>
      <fbc:geneProduct fbc:id="G_WP_005509050_1" fbc:label="ROTMU0001_RS09250" fbc:name="lytic transglycosylase domain-containing protein" metaid="meta_G_WP_005509050_1" sboTerm="SBO:0000243">
        <annotation>
          <rdf:RDF xmlns:rdf="http://www.w3.org/1999/02/22-rdf-syntax-ns#" xmlns:dcterms="http://purl.org/dc/terms/" xmlns:bqbiol="http://biomodels.net/biology-qualifiers/" xmlns:bqmodel="http://biomodels.net/model-qualifiers/">
            <rdf:Description rdf:about="#meta_G_WP_005509050_1">
              <bqbiol:is>
                <rdf:Bag>
                  <rdf:li rdf:resource="https://identifiers.org/refseq/WP_005509050.1"/>
                  <rdf:li rdf:resource="https://identifiers.org/ncbigene/80457833"/>
                  <rdf:li rdf:resource="https://identifiers.org/uniprot/C6R5J0"/>
                </rdf:Bag>
              </bqbiol:is>
            </rdf:Description>
          </rdf:RDF>
        </annotation>
      </fbc:geneProduct>
      <fbc:geneProduct fbc:id="G_WP_005508049_1" fbc:label="ROTMU0001_RS02990" fbc:name="anchored repeat ABC transporter%2C substrate-binding protein" metaid="meta_G_WP_005508049_1" sboTerm="SBO:0000243">
        <annotation>
          <rdf:RDF xmlns:rdf="http://www.w3.org/1999/02/22-rdf-syntax-ns#" xmlns:dcterms="http://purl.org/dc/terms/" xmlns:bqbiol="http://biomodels.net/biology-qualifiers/" xmlns:bqmodel="http://biomodels.net/model-qualifiers/">
            <rdf:Description rdf:about="#meta_G_WP_005508049_1">
              <bqbiol:is>
                <rdf:Bag>
                  <rdf:li rdf:resource="https://identifiers.org/refseq/WP_005508049.1"/>
                  <rdf:li rdf:resource="https://identifiers.org/ncbigene/61436053"/>
                  <rdf:li rdf:resource="https://identifiers.org/uniprot/C6R2X6"/>
                </rdf:Bag>
              </bqbiol:is>
            </rdf:Description>
          </rdf:RDF>
        </annotation>
      </fbc:geneProduct>
      <fbc:geneProduct fbc:id="G_WP_005508053_1" fbc:label="ROTMU0001_RS03000" fbc:name="ABC transporter ATP-binding protein" metaid="meta_G_WP_005508053_1" sboTerm="SBO:0000243">
        <annotation>
          <rdf:RDF xmlns:rdf="http://www.w3.org/1999/02/22-rdf-syntax-ns#" xmlns:dcterms="http://purl.org/dc/terms/" xmlns:bqbiol="http://biomodels.net/biology-qualifiers/" xmlns:bqmodel="http://biomodels.net/model-qualifiers/">
            <rdf:Description rdf:about="#meta_G_WP_005508053_1">
              <bqbiol:is>
                <rdf:Bag>
                  <rdf:li rdf:resource="https://identifiers.org/refseq/WP_005508053.1"/>
                  <rdf:li rdf:resource="https://identifiers.org/ncbigene/61436055"/>
                  <rdf:li rdf:resource="https://identifiers.org/uniprot/C6R2X8"/>
                </rdf:Bag>
              </bqbiol:is>
            </rdf:Description>
          </rdf:RDF>
        </annotation>
      </fbc:geneProduct>
      <fbc:geneProduct fbc:id="G_WP_005507646_1" fbc:label="ROTMU0001_RS01085" fbc:name="metal ABC transporter substrate-binding protein" metaid="meta_G_WP_005507646_1" sboTerm="SBO:0000243">
        <annotation>
          <rdf:RDF xmlns:rdf="http://www.w3.org/1999/02/22-rdf-syntax-ns#" xmlns:dcterms="http://purl.org/dc/terms/" xmlns:bqbiol="http://biomodels.net/biology-qualifiers/" xmlns:bqmodel="http://biomodels.net/model-qualifiers/">
            <rdf:Description rdf:about="#meta_G_WP_005507646_1">
              <bqbiol:is>
                <rdf:Bag>
                  <rdf:li rdf:resource="https://identifiers.org/refseq/WP_005507646.1"/>
                  <rdf:li rdf:resource="https://identifiers.org/ncbigene/61435679"/>
                  <rdf:li rdf:resource="https://identifiers.org/uniprot/C6R1V2"/>
                </rdf:Bag>
              </bqbiol:is>
            </rdf:Description>
          </rdf:RDF>
        </annotation>
      </fbc:geneProduct>
      <fbc:geneProduct fbc:id="G_WP_005507644_1" fbc:label="ROTMU0001_RS01080" fbc:name="metal ABC transporter ATP-binding protein" metaid="meta_G_WP_005507644_1" sboTerm="SBO:0000243">
        <annotation>
          <rdf:RDF xmlns:rdf="http://www.w3.org/1999/02/22-rdf-syntax-ns#" xmlns:dcterms="http://purl.org/dc/terms/" xmlns:bqbiol="http://biomodels.net/biology-qualifiers/" xmlns:bqmodel="http://biomodels.net/model-qualifiers/">
            <rdf:Description rdf:about="#meta_G_WP_005507644_1">
              <bqbiol:is>
                <rdf:Bag>
                  <rdf:li rdf:resource="https://identifiers.org/refseq/WP_005507644.1"/>
                  <rdf:li rdf:resource="https://identifiers.org/ncbigene/61435678"/>
                  <rdf:li rdf:resource="https://identifiers.org/uniprot/C6R1V1"/>
                </rdf:Bag>
              </bqbiol:is>
            </rdf:Description>
          </rdf:RDF>
        </annotation>
      </fbc:geneProduct>
      <fbc:geneProduct fbc:id="G_WP_005508374_1" fbc:label="ROTMU0001_RS04480" fbc:name="ABC transporter permease subunit" metaid="meta_G_WP_005508374_1" sboTerm="SBO:0000243">
        <annotation>
          <rdf:RDF xmlns:rdf="http://www.w3.org/1999/02/22-rdf-syntax-ns#" xmlns:dcterms="http://purl.org/dc/terms/" xmlns:bqbiol="http://biomodels.net/biology-qualifiers/" xmlns:bqmodel="http://biomodels.net/model-qualifiers/">
            <rdf:Description rdf:about="#meta_G_WP_005508374_1">
              <bqbiol:is>
                <rdf:Bag>
                  <rdf:li rdf:resource="https://identifiers.org/refseq/WP_005508374.1"/>
                  <rdf:li rdf:resource="https://identifiers.org/ncbigene/61436344"/>
                  <rdf:li rdf:resource="https://identifiers.org/uniprot/C6R3G2"/>
                </rdf:Bag>
              </bqbiol:is>
            </rdf:Description>
          </rdf:RDF>
        </annotation>
      </fbc:geneProduct>
      <fbc:geneProduct fbc:id="G_WP_005508373_1" fbc:label="ROTMU0001_RS04475" fbc:name="molybdate ABC transporter substrate-binding protein" metaid="meta_G_WP_005508373_1" sboTerm="SBO:0000243">
        <annotation>
          <rdf:RDF xmlns:rdf="http://www.w3.org/1999/02/22-rdf-syntax-ns#" xmlns:dcterms="http://purl.org/dc/terms/" xmlns:bqbiol="http://biomodels.net/biology-qualifiers/" xmlns:bqmodel="http://biomodels.net/model-qualifiers/">
            <rdf:Description rdf:about="#meta_G_WP_005508373_1">
              <bqbiol:is>
                <rdf:Bag>
                  <rdf:li rdf:resource="https://identifiers.org/refseq/WP_005508373.1"/>
                  <rdf:li rdf:resource="https://identifiers.org/ncbigene/61436343"/>
                  <rdf:li rdf:resource="https://identifiers.org/uniprot/C6R3G1"/>
                </rdf:Bag>
              </bqbiol:is>
            </rdf:Description>
          </rdf:RDF>
        </annotation>
      </fbc:geneProduct>
      <fbc:geneProduct fbc:id="G_WP_005508025_1" fbc:label="ROTMU0001_RS02855" fbc:name="murein biosynthesis integral membrane protein MurJ" metaid="meta_G_WP_005508025_1" sboTerm="SBO:0000243">
        <annotation>
          <rdf:RDF xmlns:rdf="http://www.w3.org/1999/02/22-rdf-syntax-ns#" xmlns:dcterms="http://purl.org/dc/terms/" xmlns:bqbiol="http://biomodels.net/biology-qualifiers/" xmlns:bqmodel="http://biomodels.net/model-qualifiers/">
            <rdf:Description rdf:about="#meta_G_WP_005508025_1">
              <bqbiol:is>
                <rdf:Bag>
                  <rdf:li rdf:resource="https://identifiers.org/refseq/WP_005508025.1"/>
                  <rdf:li rdf:resource="https://identifiers.org/ncbigene/61436026"/>
                  <rdf:li rdf:resource="https://identifiers.org/uniprot/C6R2U7"/>
                </rdf:Bag>
              </bqbiol:is>
            </rdf:Description>
          </rdf:RDF>
        </annotation>
      </fbc:geneProduct>
      <fbc:geneProduct fbc:id="G_WP_044142343_1" fbc:label="ROTMU0001_RS05155" fbc:name="NAD(+) diphosphatase" metaid="meta_G_WP_044142343_1" sboTerm="SBO:0000243">
        <annotation>
          <rdf:RDF xmlns:rdf="http://www.w3.org/1999/02/22-rdf-syntax-ns#" xmlns:dcterms="http://purl.org/dc/terms/" xmlns:bqbiol="http://biomodels.net/biology-qualifiers/" xmlns:bqmodel="http://biomodels.net/model-qualifiers/">
            <rdf:Description rdf:about="#meta_G_WP_044142343_1">
              <bqbiol:is>
                <rdf:Bag>
                  <rdf:li rdf:resource="https://identifiers.org/refseq/WP_044142343.1"/>
                  <rdf:li rdf:resource="https://identifiers.org/ncbigene/61436475"/>
                  <rdf:li rdf:resource="https://identifiers.org/uniprot/C6R3U6"/>
                </rdf:Bag>
              </bqbiol:is>
            </rdf:Description>
          </rdf:RDF>
        </annotation>
      </fbc:geneProduct>
      <fbc:geneProduct fbc:id="G_WP_005508849_1" fbc:label="ROTMU0001_RS06700" fbc:name="NAD-dependent DNA ligase LigA" metaid="meta_G_WP_005508849_1" sboTerm="SBO:0000243">
        <annotation>
          <rdf:RDF xmlns:rdf="http://www.w3.org/1999/02/22-rdf-syntax-ns#" xmlns:dcterms="http://purl.org/dc/terms/" xmlns:bqbiol="http://biomodels.net/biology-qualifiers/" xmlns:bqmodel="http://biomodels.net/model-qualifiers/">
            <rdf:Description rdf:about="#meta_G_WP_005508849_1">
              <bqbiol:is>
                <rdf:Bag>
                  <rdf:li rdf:resource="https://identifiers.org/refseq/WP_005508849.1"/>
                  <rdf:li rdf:resource="https://identifiers.org/ncbigene/61436780"/>
                  <rdf:li rdf:resource="https://identifiers.org/uniprot/C6R508"/>
                </rdf:Bag>
              </bqbiol:is>
            </rdf:Description>
          </rdf:RDF>
        </annotation>
      </fbc:geneProduct>
      <fbc:geneProduct fbc:id="G_WP_005508952_1" fbc:label="ROTMU0001_RS07160" fbc:name="NAD(P)/FAD-dependent oxidoreductase" metaid="meta_G_WP_005508952_1" sboTerm="SBO:0000243">
        <annotation>
          <rdf:RDF xmlns:rdf="http://www.w3.org/1999/02/22-rdf-syntax-ns#" xmlns:dcterms="http://purl.org/dc/terms/" xmlns:bqbiol="http://biomodels.net/biology-qualifiers/" xmlns:bqmodel="http://biomodels.net/model-qualifiers/">
            <rdf:Description rdf:about="#meta_G_WP_005508952_1">
              <bqbiol:is>
                <rdf:Bag>
                  <rdf:li rdf:resource="https://identifiers.org/refseq/WP_005508952.1"/>
                  <rdf:li rdf:resource="https://identifiers.org/ncbigene/61436870"/>
                  <rdf:li rdf:resource="https://identifiers.org/uniprot/C6R598"/>
                </rdf:Bag>
              </bqbiol:is>
            </rdf:Description>
          </rdf:RDF>
        </annotation>
      </fbc:geneProduct>
      <fbc:geneProduct fbc:id="G_WP_005504206_1" fbc:label="ROTMU0001_RS02485" fbc:name="NAD(P)H-dependent oxidoreductase" metaid="meta_G_WP_005504206_1" sboTerm="SBO:0000243">
        <annotation>
          <rdf:RDF xmlns:rdf="http://www.w3.org/1999/02/22-rdf-syntax-ns#" xmlns:dcterms="http://purl.org/dc/terms/" xmlns:bqbiol="http://biomodels.net/biology-qualifiers/" xmlns:bqmodel="http://biomodels.net/model-qualifiers/">
            <rdf:Description rdf:about="#meta_G_WP_005504206_1">
              <bqbiol:is>
                <rdf:Bag>
                  <rdf:li rdf:resource="https://identifiers.org/refseq/WP_005504206.1"/>
                  <rdf:li rdf:resource="https://identifiers.org/ncbigene/61435953"/>
                  <rdf:li rdf:resource="https://identifiers.org/uniprot/C6R2M9"/>
                </rdf:Bag>
              </bqbiol:is>
            </rdf:Description>
          </rdf:RDF>
        </annotation>
      </fbc:geneProduct>
      <fbc:geneProduct fbc:id="G_WP_005509164_1" fbc:label="ROTMU0001_RS08240" fbc:name="ammonia-dependent NAD(+) synthetase" metaid="meta_G_WP_005509164_1" sboTerm="SBO:0000243">
        <annotation>
          <rdf:RDF xmlns:rdf="http://www.w3.org/1999/02/22-rdf-syntax-ns#" xmlns:dcterms="http://purl.org/dc/terms/" xmlns:bqbiol="http://biomodels.net/biology-qualifiers/" xmlns:bqmodel="http://biomodels.net/model-qualifiers/">
            <rdf:Description rdf:about="#meta_G_WP_005509164_1">
              <bqbiol:is>
                <rdf:Bag>
                  <rdf:li rdf:resource="https://identifiers.org/refseq/WP_005509164.1"/>
                  <rdf:li rdf:resource="https://identifiers.org/ncbigene/61437081"/>
                  <rdf:li rdf:resource="https://identifiers.org/uniprot/C6R5V5"/>
                </rdf:Bag>
              </bqbiol:is>
            </rdf:Description>
          </rdf:RDF>
        </annotation>
      </fbc:geneProduct>
      <fbc:geneProduct fbc:id="G_WP_005508843_1" fbc:label="ROTMU0001_RS06655" fbc:name="ABC transporter ATP-binding protein" metaid="meta_G_WP_005508843_1" sboTerm="SBO:0000243">
        <annotation>
          <rdf:RDF xmlns:rdf="http://www.w3.org/1999/02/22-rdf-syntax-ns#" xmlns:dcterms="http://purl.org/dc/terms/" xmlns:bqbiol="http://biomodels.net/biology-qualifiers/" xmlns:bqmodel="http://biomodels.net/model-qualifiers/">
            <rdf:Description rdf:about="#meta_G_WP_005508843_1">
              <bqbiol:is>
                <rdf:Bag>
                  <rdf:li rdf:resource="https://identifiers.org/refseq/WP_005508843.1"/>
                  <rdf:li rdf:resource="https://identifiers.org/ncbigene/61436771"/>
                  <rdf:li rdf:resource="https://identifiers.org/uniprot/C6R4Z9"/>
                </rdf:Bag>
              </bqbiol:is>
            </rdf:Description>
          </rdf:RDF>
        </annotation>
      </fbc:geneProduct>
      <fbc:geneProduct fbc:id="G_WP_005508247_1" fbc:label="ROTMU0001_RS03910" fbc:name="cation:proton antiporter" metaid="meta_G_WP_005508247_1" sboTerm="SBO:0000243">
        <annotation>
          <rdf:RDF xmlns:rdf="http://www.w3.org/1999/02/22-rdf-syntax-ns#" xmlns:dcterms="http://purl.org/dc/terms/" xmlns:bqbiol="http://biomodels.net/biology-qualifiers/" xmlns:bqmodel="http://biomodels.net/model-qualifiers/">
            <rdf:Description rdf:about="#meta_G_WP_005508247_1">
              <bqbiol:is>
                <rdf:Bag>
                  <rdf:li rdf:resource="https://identifiers.org/refseq/WP_005508247.1"/>
                  <rdf:li rdf:resource="https://identifiers.org/ncbigene/61436231"/>
                  <rdf:li rdf:resource="https://identifiers.org/uniprot/C6R4G2"/>
                </rdf:Bag>
              </bqbiol:is>
            </rdf:Description>
          </rdf:RDF>
        </annotation>
      </fbc:geneProduct>
      <fbc:geneProduct fbc:id="G_WP_005508072_1" fbc:label="ROTMU0001_RS03065" fbc:name="Na+/H+ antiporter NhaA" metaid="meta_G_WP_005508072_1" sboTerm="SBO:0000243">
        <annotation>
          <rdf:RDF xmlns:rdf="http://www.w3.org/1999/02/22-rdf-syntax-ns#" xmlns:dcterms="http://purl.org/dc/terms/" xmlns:bqbiol="http://biomodels.net/biology-qualifiers/" xmlns:bqmodel="http://biomodels.net/model-qualifiers/">
            <rdf:Description rdf:about="#meta_G_WP_005508072_1">
              <bqbiol:is>
                <rdf:Bag>
                  <rdf:li rdf:resource="https://identifiers.org/refseq/WP_005508072.1"/>
                  <rdf:li rdf:resource="https://identifiers.org/ncbigene/61436068"/>
                  <rdf:li rdf:resource="https://identifiers.org/uniprot/C6R2Z1"/>
                </rdf:Bag>
              </bqbiol:is>
            </rdf:Description>
          </rdf:RDF>
        </annotation>
      </fbc:geneProduct>
      <fbc:geneProduct fbc:id="G_WP_005509105_1" fbc:label="ROTMU0001_RS07910" fbc:name="ABC transporter ATP-binding protein" metaid="meta_G_WP_005509105_1" sboTerm="SBO:0000243">
        <annotation>
          <rdf:RDF xmlns:rdf="http://www.w3.org/1999/02/22-rdf-syntax-ns#" xmlns:dcterms="http://purl.org/dc/terms/" xmlns:bqbiol="http://biomodels.net/biology-qualifiers/" xmlns:bqmodel="http://biomodels.net/model-qualifiers/">
            <rdf:Description rdf:about="#meta_G_WP_005509105_1">
              <bqbiol:is>
                <rdf:Bag>
                  <rdf:li rdf:resource="https://identifiers.org/refseq/WP_005509105.1"/>
                  <rdf:li rdf:resource="https://identifiers.org/ncbigene/61437015"/>
                  <rdf:li rdf:resource="https://identifiers.org/uniprot/C6R5P0"/>
                </rdf:Bag>
              </bqbiol:is>
            </rdf:Description>
          </rdf:RDF>
        </annotation>
      </fbc:geneProduct>
      <fbc:geneProduct fbc:id="G_WP_005509243_1" fbc:label="ROTMU0001_RS08585" fbc:name="ABC transporter family substrate-binding protein" metaid="meta_G_WP_005509243_1" sboTerm="SBO:0000243">
        <annotation>
          <rdf:RDF xmlns:rdf="http://www.w3.org/1999/02/22-rdf-syntax-ns#" xmlns:dcterms="http://purl.org/dc/terms/" xmlns:bqbiol="http://biomodels.net/biology-qualifiers/" xmlns:bqmodel="http://biomodels.net/model-qualifiers/">
            <rdf:Description rdf:about="#meta_G_WP_005509243_1">
              <bqbiol:is>
                <rdf:Bag>
                  <rdf:li rdf:resource="https://identifiers.org/refseq/WP_005509243.1"/>
                  <rdf:li rdf:resource="https://identifiers.org/ncbigene/61437149"/>
                  <rdf:li rdf:resource="https://identifiers.org/uniprot/C6R625"/>
                </rdf:Bag>
              </bqbiol:is>
            </rdf:Description>
          </rdf:RDF>
        </annotation>
      </fbc:geneProduct>
      <fbc:geneProduct fbc:id="G_WP_005508236_1" fbc:label="ROTMU0001_RS03870" fbc:name="ABC transporter ATP-binding protein" metaid="meta_G_WP_005508236_1" sboTerm="SBO:0000243">
        <annotation>
          <rdf:RDF xmlns:rdf="http://www.w3.org/1999/02/22-rdf-syntax-ns#" xmlns:dcterms="http://purl.org/dc/terms/" xmlns:bqbiol="http://biomodels.net/biology-qualifiers/" xmlns:bqmodel="http://biomodels.net/model-qualifiers/">
            <rdf:Description rdf:about="#meta_G_WP_005508236_1">
              <bqbiol:is>
                <rdf:Bag>
                  <rdf:li rdf:resource="https://identifiers.org/refseq/WP_005508236.1"/>
                  <rdf:li rdf:resource="https://identifiers.org/ncbigene/61436223"/>
                  <rdf:li rdf:resource="https://identifiers.org/uniprot/C6R4F3"/>
                </rdf:Bag>
              </bqbiol:is>
            </rdf:Description>
          </rdf:RDF>
        </annotation>
      </fbc:geneProduct>
      <fbc:geneProduct fbc:id="G_WP_005509290_1" fbc:label="ROTMU0001_RS08825" fbc:name="FAD-binding oxidoreductase" metaid="meta_G_WP_005509290_1" sboTerm="SBO:0000243">
        <annotation>
          <rdf:RDF xmlns:rdf="http://www.w3.org/1999/02/22-rdf-syntax-ns#" xmlns:dcterms="http://purl.org/dc/terms/" xmlns:bqbiol="http://biomodels.net/biology-qualifiers/" xmlns:bqmodel="http://biomodels.net/model-qualifiers/">
            <rdf:Description rdf:about="#meta_G_WP_005509290_1">
              <bqbiol:is>
                <rdf:Bag>
                  <rdf:li rdf:resource="https://identifiers.org/refseq/WP_005509290.1"/>
                  <rdf:li rdf:resource="https://identifiers.org/ncbigene/61437194"/>
                  <rdf:li rdf:resource="https://identifiers.org/uniprot/C6R670"/>
                </rdf:Bag>
              </bqbiol:is>
            </rdf:Description>
          </rdf:RDF>
        </annotation>
      </fbc:geneProduct>
      <fbc:geneProduct fbc:id="G_WP_005509139_1" fbc:label="ROTMU0001_RS08110" fbc:name="cbb3-type cytochrome c oxidase subunit I" metaid="meta_G_WP_005509139_1" sboTerm="SBO:0000243">
        <annotation>
          <rdf:RDF xmlns:rdf="http://www.w3.org/1999/02/22-rdf-syntax-ns#" xmlns:dcterms="http://purl.org/dc/terms/" xmlns:bqbiol="http://biomodels.net/biology-qualifiers/" xmlns:bqmodel="http://biomodels.net/model-qualifiers/">
            <rdf:Description rdf:about="#meta_G_WP_005509139_1">
              <bqbiol:is>
                <rdf:Bag>
                  <rdf:li rdf:resource="https://identifiers.org/refseq/WP_005509139.1"/>
                  <rdf:li rdf:resource="https://identifiers.org/ncbigene/61437055"/>
                  <rdf:li rdf:resource="https://identifiers.org/uniprot/C6R5S9"/>
                </rdf:Bag>
              </bqbiol:is>
            </rdf:Description>
          </rdf:RDF>
        </annotation>
      </fbc:geneProduct>
      <fbc:geneProduct fbc:id="G_WP_005508599_1" fbc:label="ROTMU0001_RS05640" fbc:name="ribosome small subunit-dependent GTPase A" metaid="meta_G_WP_005508599_1" sboTerm="SBO:0000243">
        <annotation>
          <rdf:RDF xmlns:rdf="http://www.w3.org/1999/02/22-rdf-syntax-ns#" xmlns:dcterms="http://purl.org/dc/terms/" xmlns:bqbiol="http://biomodels.net/biology-qualifiers/" xmlns:bqmodel="http://biomodels.net/model-qualifiers/">
            <rdf:Description rdf:about="#meta_G_WP_005508599_1">
              <bqbiol:is>
                <rdf:Bag>
                  <rdf:li rdf:resource="https://identifiers.org/refseq/WP_005508599.1"/>
                  <rdf:li rdf:resource="https://identifiers.org/ncbigene/61436572"/>
                  <rdf:li rdf:resource="https://identifiers.org/uniprot/C6R444"/>
                </rdf:Bag>
              </bqbiol:is>
            </rdf:Description>
          </rdf:RDF>
        </annotation>
      </fbc:geneProduct>
      <fbc:geneProduct fbc:id="G_WP_005508846_1" fbc:label="ROTMU0001_RS06670" fbc:name="ribosome small subunit-dependent GTPase A" metaid="meta_G_WP_005508846_1" sboTerm="SBO:0000243">
        <annotation>
          <rdf:RDF xmlns:rdf="http://www.w3.org/1999/02/22-rdf-syntax-ns#" xmlns:dcterms="http://purl.org/dc/terms/" xmlns:bqbiol="http://biomodels.net/biology-qualifiers/" xmlns:bqmodel="http://biomodels.net/model-qualifiers/">
            <rdf:Description rdf:about="#meta_G_WP_005508846_1">
              <bqbiol:is>
                <rdf:Bag>
                  <rdf:li rdf:resource="https://identifiers.org/refseq/WP_005508846.1"/>
                  <rdf:li rdf:resource="https://identifiers.org/ncbigene/61436774"/>
                  <rdf:li rdf:resource="https://identifiers.org/uniprot/C6R502"/>
                </rdf:Bag>
              </bqbiol:is>
            </rdf:Description>
          </rdf:RDF>
        </annotation>
      </fbc:geneProduct>
      <fbc:geneProduct fbc:id="G_WP_005508479_1" fbc:label="ROTMU0001_RS05135" fbc:name="NUDIX domain-containing protein" metaid="meta_G_WP_005508479_1" sboTerm="SBO:0000243">
        <annotation>
          <rdf:RDF xmlns:rdf="http://www.w3.org/1999/02/22-rdf-syntax-ns#" xmlns:dcterms="http://purl.org/dc/terms/" xmlns:bqbiol="http://biomodels.net/biology-qualifiers/" xmlns:bqmodel="http://biomodels.net/model-qualifiers/">
            <rdf:Description rdf:about="#meta_G_WP_005508479_1">
              <bqbiol:is>
                <rdf:Bag>
                  <rdf:li rdf:resource="https://identifiers.org/refseq/WP_005508479.1"/>
                  <rdf:li rdf:resource="https://identifiers.org/ncbigene/61436471"/>
                  <rdf:li rdf:resource="https://identifiers.org/uniprot/C6R3U2"/>
                </rdf:Bag>
              </bqbiol:is>
            </rdf:Description>
          </rdf:RDF>
        </annotation>
      </fbc:geneProduct>
      <fbc:geneProduct fbc:id="G_WP_005507830_1" fbc:label="ROTMU0001_RS01870" fbc:name="non-canonical purine NTP pyrophosphatase" metaid="meta_G_WP_005507830_1" sboTerm="SBO:0000243">
        <annotation>
          <rdf:RDF xmlns:rdf="http://www.w3.org/1999/02/22-rdf-syntax-ns#" xmlns:dcterms="http://purl.org/dc/terms/" xmlns:bqbiol="http://biomodels.net/biology-qualifiers/" xmlns:bqmodel="http://biomodels.net/model-qualifiers/">
            <rdf:Description rdf:about="#meta_G_WP_005507830_1">
              <bqbiol:is>
                <rdf:Bag>
                  <rdf:li rdf:resource="https://identifiers.org/refseq/WP_005507830.1"/>
                  <rdf:li rdf:resource="https://identifiers.org/ncbigene/61435831"/>
                  <rdf:li rdf:resource="https://identifiers.org/uniprot/C6R2A5"/>
                </rdf:Bag>
              </bqbiol:is>
            </rdf:Description>
          </rdf:RDF>
        </annotation>
      </fbc:geneProduct>
      <fbc:geneProduct fbc:id="G_WP_005509190_1" fbc:label="ROTMU0001_RS08365" fbc:name="peroxiredoxin" metaid="meta_G_WP_005509190_1" sboTerm="SBO:0000243">
        <annotation>
          <rdf:RDF xmlns:rdf="http://www.w3.org/1999/02/22-rdf-syntax-ns#" xmlns:dcterms="http://purl.org/dc/terms/" xmlns:bqbiol="http://biomodels.net/biology-qualifiers/" xmlns:bqmodel="http://biomodels.net/model-qualifiers/">
            <rdf:Description rdf:about="#meta_G_WP_005509190_1">
              <bqbiol:is>
                <rdf:Bag>
                  <rdf:li rdf:resource="https://identifiers.org/refseq/WP_005509190.1"/>
                  <rdf:li rdf:resource="https://identifiers.org/ncbigene/61437106"/>
                  <rdf:li rdf:resource="https://identifiers.org/uniprot/C6R5Y2"/>
                </rdf:Bag>
              </bqbiol:is>
            </rdf:Description>
          </rdf:RDF>
        </annotation>
      </fbc:geneProduct>
      <fbc:geneProduct fbc:id="G_WP_005509082_1" fbc:label="ROTMU0001_RS07800" fbc:name="nitrite reductase small subunit NirD" metaid="meta_G_WP_005509082_1" sboTerm="SBO:0000243">
        <annotation>
          <rdf:RDF xmlns:rdf="http://www.w3.org/1999/02/22-rdf-syntax-ns#" xmlns:dcterms="http://purl.org/dc/terms/" xmlns:bqbiol="http://biomodels.net/biology-qualifiers/" xmlns:bqmodel="http://biomodels.net/model-qualifiers/">
            <rdf:Description rdf:about="#meta_G_WP_005509082_1">
              <bqbiol:is>
                <rdf:Bag>
                  <rdf:li rdf:resource="https://identifiers.org/refseq/WP_005509082.1"/>
                  <rdf:li rdf:resource="https://identifiers.org/ncbigene/61436993"/>
                  <rdf:li rdf:resource="https://identifiers.org/uniprot/C6R5L7"/>
                </rdf:Bag>
              </bqbiol:is>
            </rdf:Description>
          </rdf:RDF>
        </annotation>
      </fbc:geneProduct>
      <fbc:geneProduct fbc:id="G_WP_005509080_1" fbc:label="ROTMU0001_RS07795" fbc:name="nitrite reductase large subunit NirB" metaid="meta_G_WP_005509080_1" sboTerm="SBO:0000243">
        <annotation>
          <rdf:RDF xmlns:rdf="http://www.w3.org/1999/02/22-rdf-syntax-ns#" xmlns:dcterms="http://purl.org/dc/terms/" xmlns:bqbiol="http://biomodels.net/biology-qualifiers/" xmlns:bqmodel="http://biomodels.net/model-qualifiers/">
            <rdf:Description rdf:about="#meta_G_WP_005509080_1">
              <bqbiol:is>
                <rdf:Bag>
                  <rdf:li rdf:resource="https://identifiers.org/refseq/WP_005509080.1"/>
                  <rdf:li rdf:resource="https://identifiers.org/ncbigene/61436992"/>
                  <rdf:li rdf:resource="https://identifiers.org/uniprot/C6R5L5"/>
                </rdf:Bag>
              </bqbiol:is>
            </rdf:Description>
          </rdf:RDF>
        </annotation>
      </fbc:geneProduct>
      <fbc:geneProduct fbc:id="G_WP_005507554_1" fbc:label="ROTMU0001_RS00660" fbc:name="dihydrolipoamide acetyltransferase family protein" metaid="meta_G_WP_005507554_1" sboTerm="SBO:0000243">
        <annotation>
          <rdf:RDF xmlns:rdf="http://www.w3.org/1999/02/22-rdf-syntax-ns#" xmlns:dcterms="http://purl.org/dc/terms/" xmlns:bqbiol="http://biomodels.net/biology-qualifiers/" xmlns:bqmodel="http://biomodels.net/model-qualifiers/">
            <rdf:Description rdf:about="#meta_G_WP_005507554_1">
              <bqbiol:is>
                <rdf:Bag>
                  <rdf:li rdf:resource="https://identifiers.org/refseq/WP_005507554.1"/>
                  <rdf:li rdf:resource="https://identifiers.org/ncbigene/61435596"/>
                  <rdf:li rdf:resource="https://identifiers.org/uniprot/C6R1M4"/>
                </rdf:Bag>
              </bqbiol:is>
            </rdf:Description>
          </rdf:RDF>
        </annotation>
      </fbc:geneProduct>
      <fbc:geneProduct fbc:id="G_WP_044142607_1" fbc:label="ROTMU0001_RS05750" fbc:name="dihydrolipoyl dehydrogenase" metaid="meta_G_WP_044142607_1" sboTerm="SBO:0000243">
        <annotation>
          <rdf:RDF xmlns:rdf="http://www.w3.org/1999/02/22-rdf-syntax-ns#" xmlns:dcterms="http://purl.org/dc/terms/" xmlns:bqbiol="http://biomodels.net/biology-qualifiers/" xmlns:bqmodel="http://biomodels.net/model-qualifiers/">
            <rdf:Description rdf:about="#meta_G_WP_044142607_1">
              <bqbiol:is>
                <rdf:Bag>
                  <rdf:li rdf:resource="https://identifiers.org/refseq/WP_044142607.1"/>
                  <rdf:li rdf:resource="https://identifiers.org/ncbigene/61436593"/>
                  <rdf:li rdf:resource="https://identifiers.org/uniprot/C6R465"/>
                </rdf:Bag>
              </bqbiol:is>
            </rdf:Description>
          </rdf:RDF>
        </annotation>
      </fbc:geneProduct>
      <fbc:geneProduct fbc:id="G_WP_005507924_1" fbc:label="ROTMU0001_RS02370" fbc:name="NAD-dependent succinate-semialdehyde dehydrogenase" metaid="meta_G_WP_005507924_1" sboTerm="SBO:0000243">
        <annotation>
          <rdf:RDF xmlns:rdf="http://www.w3.org/1999/02/22-rdf-syntax-ns#" xmlns:dcterms="http://purl.org/dc/terms/" xmlns:bqbiol="http://biomodels.net/biology-qualifiers/" xmlns:bqmodel="http://biomodels.net/model-qualifiers/">
            <rdf:Description rdf:about="#meta_G_WP_005507924_1">
              <bqbiol:is>
                <rdf:Bag>
                  <rdf:li rdf:resource="https://identifiers.org/refseq/WP_005507924.1"/>
                  <rdf:li rdf:resource="https://identifiers.org/ncbigene/61435930"/>
                  <rdf:li rdf:resource="https://identifiers.org/uniprot/C6R2K6"/>
                </rdf:Bag>
              </bqbiol:is>
            </rdf:Description>
          </rdf:RDF>
        </annotation>
      </fbc:geneProduct>
      <fbc:geneProduct fbc:id="G_WP_005507612_1" fbc:label="ROTMU0001_RS00955" fbc:name="pantoate--beta-alanine ligase" metaid="meta_G_WP_005507612_1" sboTerm="SBO:0000243">
        <annotation>
          <rdf:RDF xmlns:rdf="http://www.w3.org/1999/02/22-rdf-syntax-ns#" xmlns:dcterms="http://purl.org/dc/terms/" xmlns:bqbiol="http://biomodels.net/biology-qualifiers/" xmlns:bqmodel="http://biomodels.net/model-qualifiers/">
            <rdf:Description rdf:about="#meta_G_WP_005507612_1">
              <bqbiol:is>
                <rdf:Bag>
                  <rdf:li rdf:resource="https://identifiers.org/refseq/WP_005507612.1"/>
                  <rdf:li rdf:resource="https://identifiers.org/ncbigene/61435653"/>
                  <rdf:li rdf:resource="https://identifiers.org/uniprot/C6R1S4"/>
                </rdf:Bag>
              </bqbiol:is>
            </rdf:Description>
          </rdf:RDF>
        </annotation>
      </fbc:geneProduct>
      <fbc:geneProduct fbc:id="G_WP_005504866_1" fbc:label="ROTMU0001_RS04380" fbc:name="6-phosphofructokinase" metaid="meta_G_WP_005504866_1" sboTerm="SBO:0000243">
        <annotation>
          <rdf:RDF xmlns:rdf="http://www.w3.org/1999/02/22-rdf-syntax-ns#" xmlns:dcterms="http://purl.org/dc/terms/" xmlns:bqbiol="http://biomodels.net/biology-qualifiers/" xmlns:bqmodel="http://biomodels.net/model-qualifiers/">
            <rdf:Description rdf:about="#meta_G_WP_005504866_1">
              <bqbiol:is>
                <rdf:Bag>
                  <rdf:li rdf:resource="https://identifiers.org/refseq/WP_005504866.1"/>
                  <rdf:li rdf:resource="https://identifiers.org/ncbigene/61436324"/>
                  <rdf:li rdf:resource="https://identifiers.org/uniprot/C6R3E2"/>
                </rdf:Bag>
              </bqbiol:is>
            </rdf:Description>
          </rdf:RDF>
        </annotation>
      </fbc:geneProduct>
      <fbc:geneProduct fbc:id="G_WP_005508412_1" fbc:label="ROTMU0001_RS04770" fbc:name="phosphoglucosamine mutase" metaid="meta_G_WP_005508412_1" sboTerm="SBO:0000243">
        <annotation>
          <rdf:RDF xmlns:rdf="http://www.w3.org/1999/02/22-rdf-syntax-ns#" xmlns:dcterms="http://purl.org/dc/terms/" xmlns:bqbiol="http://biomodels.net/biology-qualifiers/" xmlns:bqmodel="http://biomodels.net/model-qualifiers/">
            <rdf:Description rdf:about="#meta_G_WP_005508412_1">
              <bqbiol:is>
                <rdf:Bag>
                  <rdf:li rdf:resource="https://identifiers.org/refseq/WP_005508412.1"/>
                  <rdf:li rdf:resource="https://identifiers.org/ncbigene/61436402"/>
                  <rdf:li rdf:resource="https://identifiers.org/uniprot/C6R3M1"/>
                </rdf:Bag>
              </bqbiol:is>
            </rdf:Description>
          </rdf:RDF>
        </annotation>
      </fbc:geneProduct>
      <fbc:geneProduct fbc:id="G_WP_005509129_1" fbc:label="ROTMU0001_RS08045" fbc:name="phosphoglycerate kinase" metaid="meta_G_WP_005509129_1" sboTerm="SBO:0000243">
        <annotation>
          <rdf:RDF xmlns:rdf="http://www.w3.org/1999/02/22-rdf-syntax-ns#" xmlns:dcterms="http://purl.org/dc/terms/" xmlns:bqbiol="http://biomodels.net/biology-qualifiers/" xmlns:bqmodel="http://biomodels.net/model-qualifiers/">
            <rdf:Description rdf:about="#meta_G_WP_005509129_1">
              <bqbiol:is>
                <rdf:Bag>
                  <rdf:li rdf:resource="https://identifiers.org/refseq/WP_005509129.1"/>
                  <rdf:li rdf:resource="https://identifiers.org/ncbigene/61437042"/>
                  <rdf:li rdf:resource="https://identifiers.org/uniprot/C6R5R7"/>
                </rdf:Bag>
              </bqbiol:is>
            </rdf:Description>
          </rdf:RDF>
        </annotation>
      </fbc:geneProduct>
      <fbc:geneProduct fbc:id="G_WP_005507152_1" fbc:label="ROTMU0001_RS08870" fbc:name="phosphoglyceromutase" metaid="meta_G_WP_005507152_1" sboTerm="SBO:0000243">
        <annotation>
          <rdf:RDF xmlns:rdf="http://www.w3.org/1999/02/22-rdf-syntax-ns#" xmlns:dcterms="http://purl.org/dc/terms/" xmlns:bqbiol="http://biomodels.net/biology-qualifiers/" xmlns:bqmodel="http://biomodels.net/model-qualifiers/">
            <rdf:Description rdf:about="#meta_G_WP_005507152_1">
              <bqbiol:is>
                <rdf:Bag>
                  <rdf:li rdf:resource="https://identifiers.org/refseq/WP_005507152.1"/>
                  <rdf:li rdf:resource="https://identifiers.org/ncbigene/61437203"/>
                  <rdf:li rdf:resource="https://identifiers.org/uniprot/C6R679"/>
                </rdf:Bag>
              </bqbiol:is>
            </rdf:Description>
          </rdf:RDF>
        </annotation>
      </fbc:geneProduct>
      <fbc:geneProduct fbc:id="G_WP_245534268_1" fbc:label="ROTMU0001_RS01135" fbc:name="hypothetical protein" metaid="meta_G_WP_245534268_1" sboTerm="SBO:0000243">
        <annotation>
          <rdf:RDF xmlns:rdf="http://www.w3.org/1999/02/22-rdf-syntax-ns#" xmlns:dcterms="http://purl.org/dc/terms/" xmlns:bqbiol="http://biomodels.net/biology-qualifiers/" xmlns:bqmodel="http://biomodels.net/model-qualifiers/">
            <rdf:Description rdf:about="#meta_G_WP_245534268_1">
              <bqbiol:is>
                <rdf:Bag>
                  <rdf:li rdf:resource="https://identifiers.org/refseq/WP_245534268.1"/>
                  <rdf:li rdf:resource="https://identifiers.org/ncbigene/61435688"/>
                  <rdf:li rdf:resource="https://identifiers.org/uniprot/C6R1W2"/>
                </rdf:Bag>
              </bqbiol:is>
            </rdf:Description>
          </rdf:RDF>
        </annotation>
      </fbc:geneProduct>
      <fbc:geneProduct fbc:id="G_WP_005507298_1" fbc:label="ROTMU0001_RS07725" fbc:name="pyridoxal 5'-phosphate synthase lyase subunit PdxS" metaid="meta_G_WP_005507298_1" sboTerm="SBO:0000243">
        <annotation>
          <rdf:RDF xmlns:rdf="http://www.w3.org/1999/02/22-rdf-syntax-ns#" xmlns:dcterms="http://purl.org/dc/terms/" xmlns:bqbiol="http://biomodels.net/biology-qualifiers/" xmlns:bqmodel="http://biomodels.net/model-qualifiers/">
            <rdf:Description rdf:about="#meta_G_WP_005507298_1">
              <bqbiol:is>
                <rdf:Bag>
                  <rdf:li rdf:resource="https://identifiers.org/refseq/WP_005507298.1"/>
                  <rdf:li rdf:resource="https://identifiers.org/ncbigene/61436979"/>
                  <rdf:li rdf:resource="https://identifiers.org/uniprot/C6R5K2"/>
                </rdf:Bag>
              </bqbiol:is>
            </rdf:Description>
          </rdf:RDF>
        </annotation>
      </fbc:geneProduct>
      <fbc:geneProduct fbc:id="G_WP_005509064_1" fbc:label="ROTMU0001_RS07720" fbc:name="pyridoxal 5'-phosphate synthase glutaminase subunit PdxT" metaid="meta_G_WP_005509064_1" sboTerm="SBO:0000243">
        <annotation>
          <rdf:RDF xmlns:rdf="http://www.w3.org/1999/02/22-rdf-syntax-ns#" xmlns:dcterms="http://purl.org/dc/terms/" xmlns:bqbiol="http://biomodels.net/biology-qualifiers/" xmlns:bqmodel="http://biomodels.net/model-qualifiers/">
            <rdf:Description rdf:about="#meta_G_WP_005509064_1">
              <bqbiol:is>
                <rdf:Bag>
                  <rdf:li rdf:resource="https://identifiers.org/refseq/WP_005509064.1"/>
                  <rdf:li rdf:resource="https://identifiers.org/ncbigene/61436978"/>
                  <rdf:li rdf:resource="https://identifiers.org/uniprot/C6R5K1"/>
                </rdf:Bag>
              </bqbiol:is>
            </rdf:Description>
          </rdf:RDF>
        </annotation>
      </fbc:geneProduct>
      <fbc:geneProduct fbc:id="G_WP_005505041_1" fbc:label="ROTMU0001_RS04785" fbc:name="type I pantothenate kinase" metaid="meta_G_WP_005505041_1" sboTerm="SBO:0000243">
        <annotation>
          <rdf:RDF xmlns:rdf="http://www.w3.org/1999/02/22-rdf-syntax-ns#" xmlns:dcterms="http://purl.org/dc/terms/" xmlns:bqbiol="http://biomodels.net/biology-qualifiers/" xmlns:bqmodel="http://biomodels.net/model-qualifiers/">
            <rdf:Description rdf:about="#meta_G_WP_005505041_1">
              <bqbiol:is>
                <rdf:Bag>
                  <rdf:li rdf:resource="https://identifiers.org/refseq/WP_005505041.1"/>
                  <rdf:li rdf:resource="https://identifiers.org/ncbigene/61436405"/>
                  <rdf:li rdf:resource="https://identifiers.org/uniprot/C6R3M4"/>
                </rdf:Bag>
              </bqbiol:is>
            </rdf:Description>
          </rdf:RDF>
        </annotation>
      </fbc:geneProduct>
      <fbc:geneProduct fbc:id="G_WP_005508285_1" fbc:label="ROTMU0001_RS04070" fbc:name="exopolyphosphatase" metaid="meta_G_WP_005508285_1" sboTerm="SBO:0000243">
        <annotation>
          <rdf:RDF xmlns:rdf="http://www.w3.org/1999/02/22-rdf-syntax-ns#" xmlns:dcterms="http://purl.org/dc/terms/" xmlns:bqbiol="http://biomodels.net/biology-qualifiers/" xmlns:bqmodel="http://biomodels.net/model-qualifiers/">
            <rdf:Description rdf:about="#meta_G_WP_005508285_1">
              <bqbiol:is>
                <rdf:Bag>
                  <rdf:li rdf:resource="https://identifiers.org/refseq/WP_005508285.1"/>
                  <rdf:li rdf:resource="https://identifiers.org/ncbigene/61436262"/>
                  <rdf:li rdf:resource="https://identifiers.org/uniprot/C6R381"/>
                </rdf:Bag>
              </bqbiol:is>
            </rdf:Description>
          </rdf:RDF>
        </annotation>
      </fbc:geneProduct>
      <fbc:geneProduct fbc:id="G_WP_005508298_1" fbc:label="ROTMU0001_RS04145" fbc:name="sodium/proline symporter PutP" metaid="meta_G_WP_005508298_1" sboTerm="SBO:0000243">
        <annotation>
          <rdf:RDF xmlns:rdf="http://www.w3.org/1999/02/22-rdf-syntax-ns#" xmlns:dcterms="http://purl.org/dc/terms/" xmlns:bqbiol="http://biomodels.net/biology-qualifiers/" xmlns:bqmodel="http://biomodels.net/model-qualifiers/">
            <rdf:Description rdf:about="#meta_G_WP_005508298_1">
              <bqbiol:is>
                <rdf:Bag>
                  <rdf:li rdf:resource="https://identifiers.org/refseq/WP_005508298.1"/>
                  <rdf:li rdf:resource="https://identifiers.org/ncbigene/61436277"/>
                  <rdf:li rdf:resource="https://identifiers.org/uniprot/C6R396"/>
                </rdf:Bag>
              </bqbiol:is>
            </rdf:Description>
          </rdf:RDF>
        </annotation>
      </fbc:geneProduct>
      <fbc:geneProduct fbc:id="G_WP_005508411_1" fbc:label="ROTMU0001_RS04765" fbc:name="polyphosphate kinase 2" metaid="meta_G_WP_005508411_1" sboTerm="SBO:0000243">
        <annotation>
          <rdf:RDF xmlns:rdf="http://www.w3.org/1999/02/22-rdf-syntax-ns#" xmlns:dcterms="http://purl.org/dc/terms/" xmlns:bqbiol="http://biomodels.net/biology-qualifiers/" xmlns:bqmodel="http://biomodels.net/model-qualifiers/">
            <rdf:Description rdf:about="#meta_G_WP_005508411_1">
              <bqbiol:is>
                <rdf:Bag>
                  <rdf:li rdf:resource="https://identifiers.org/refseq/WP_005508411.1"/>
                  <rdf:li rdf:resource="https://identifiers.org/ncbigene/61436401"/>
                  <rdf:li rdf:resource="https://identifiers.org/uniprot/C6R3M0"/>
                </rdf:Bag>
              </bqbiol:is>
            </rdf:Description>
          </rdf:RDF>
        </annotation>
      </fbc:geneProduct>
      <fbc:geneProduct fbc:id="G_WP_005508230_1" fbc:label="ROTMU0001_RS03855" fbc:name="phosphoribosylaminoimidazolesuccinocarboxamide synthase" metaid="meta_G_WP_005508230_1" sboTerm="SBO:0000243">
        <annotation>
          <rdf:RDF xmlns:rdf="http://www.w3.org/1999/02/22-rdf-syntax-ns#" xmlns:dcterms="http://purl.org/dc/terms/" xmlns:bqbiol="http://biomodels.net/biology-qualifiers/" xmlns:bqmodel="http://biomodels.net/model-qualifiers/">
            <rdf:Description rdf:about="#meta_G_WP_005508230_1">
              <bqbiol:is>
                <rdf:Bag>
                  <rdf:li rdf:resource="https://identifiers.org/refseq/WP_005508230.1"/>
                  <rdf:li rdf:resource="https://identifiers.org/ncbigene/61436220"/>
                  <rdf:li rdf:resource="https://identifiers.org/uniprot/C6R4F0"/>
                </rdf:Bag>
              </bqbiol:is>
            </rdf:Description>
          </rdf:RDF>
        </annotation>
      </fbc:geneProduct>
      <fbc:geneProduct fbc:id="G_WP_005507194_1" fbc:label="ROTMU0001_RS08655" fbc:name="phosphoribosylformylglycinamidine synthase subunit PurS" metaid="meta_G_WP_005507194_1" sboTerm="SBO:0000243">
        <annotation>
          <rdf:RDF xmlns:rdf="http://www.w3.org/1999/02/22-rdf-syntax-ns#" xmlns:dcterms="http://purl.org/dc/terms/" xmlns:bqbiol="http://biomodels.net/biology-qualifiers/" xmlns:bqmodel="http://biomodels.net/model-qualifiers/">
            <rdf:Description rdf:about="#meta_G_WP_005507194_1">
              <bqbiol:is>
                <rdf:Bag>
                  <rdf:li rdf:resource="https://identifiers.org/refseq/WP_005507194.1"/>
                  <rdf:li rdf:resource="https://identifiers.org/ncbigene/61437163"/>
                  <rdf:li rdf:resource="https://identifiers.org/uniprot/C6R639"/>
                </rdf:Bag>
              </bqbiol:is>
            </rdf:Description>
          </rdf:RDF>
        </annotation>
      </fbc:geneProduct>
      <fbc:geneProduct fbc:id="G_WP_005507767_1" fbc:label="ROTMU0001_RS01555" fbc:name="RluA family pseudouridine synthase" metaid="meta_G_WP_005507767_1" sboTerm="SBO:0000243">
        <annotation>
          <rdf:RDF xmlns:rdf="http://www.w3.org/1999/02/22-rdf-syntax-ns#" xmlns:dcterms="http://purl.org/dc/terms/" xmlns:bqbiol="http://biomodels.net/biology-qualifiers/" xmlns:bqmodel="http://biomodels.net/model-qualifiers/">
            <rdf:Description rdf:about="#meta_G_WP_005507767_1">
              <bqbiol:is>
                <rdf:Bag>
                  <rdf:li rdf:resource="https://identifiers.org/refseq/WP_005507767.1"/>
                  <rdf:li rdf:resource="https://identifiers.org/ncbigene/61435770"/>
                  <rdf:li rdf:resource="https://identifiers.org/uniprot/C6R247"/>
                </rdf:Bag>
              </bqbiol:is>
            </rdf:Description>
          </rdf:RDF>
        </annotation>
      </fbc:geneProduct>
      <fbc:geneProduct fbc:id="G_WP_005508106_1" fbc:label="ROTMU0001_RS03230" fbc:name="pantetheine-phosphate adenylyltransferase" metaid="meta_G_WP_005508106_1" sboTerm="SBO:0000243">
        <annotation>
          <rdf:RDF xmlns:rdf="http://www.w3.org/1999/02/22-rdf-syntax-ns#" xmlns:dcterms="http://purl.org/dc/terms/" xmlns:bqbiol="http://biomodels.net/biology-qualifiers/" xmlns:bqmodel="http://biomodels.net/model-qualifiers/">
            <rdf:Description rdf:about="#meta_G_WP_005508106_1">
              <bqbiol:is>
                <rdf:Bag>
                  <rdf:li rdf:resource="https://identifiers.org/refseq/WP_005508106.1"/>
                  <rdf:li rdf:resource="https://identifiers.org/ncbigene/61436098"/>
                  <rdf:li rdf:resource="https://identifiers.org/uniprot/C6R322"/>
                </rdf:Bag>
              </bqbiol:is>
            </rdf:Description>
          </rdf:RDF>
        </annotation>
      </fbc:geneProduct>
      <fbc:geneProduct fbc:id="G_WP_005507952_1" fbc:label="ROTMU0001_RS02465" fbc:name="HAD family hydrolase" metaid="meta_G_WP_005507952_1" sboTerm="SBO:0000243">
        <annotation>
          <rdf:RDF xmlns:rdf="http://www.w3.org/1999/02/22-rdf-syntax-ns#" xmlns:dcterms="http://purl.org/dc/terms/" xmlns:bqbiol="http://biomodels.net/biology-qualifiers/" xmlns:bqmodel="http://biomodels.net/model-qualifiers/">
            <rdf:Description rdf:about="#meta_G_WP_005507952_1">
              <bqbiol:is>
                <rdf:Bag>
                  <rdf:li rdf:resource="https://identifiers.org/refseq/WP_005507952.1"/>
                  <rdf:li rdf:resource="https://identifiers.org/ncbigene/61435949"/>
                  <rdf:li rdf:resource="https://identifiers.org/uniprot/C6R2M5"/>
                </rdf:Bag>
              </bqbiol:is>
            </rdf:Description>
          </rdf:RDF>
        </annotation>
      </fbc:geneProduct>
      <fbc:geneProduct fbc:id="G_WP_044142254_1" fbc:label="ROTMU0001_RS02510" fbc:name="shikimate dehydrogenase" metaid="meta_G_WP_044142254_1" sboTerm="SBO:0000243">
        <annotation>
          <rdf:RDF xmlns:rdf="http://www.w3.org/1999/02/22-rdf-syntax-ns#" xmlns:dcterms="http://purl.org/dc/terms/" xmlns:bqbiol="http://biomodels.net/biology-qualifiers/" xmlns:bqmodel="http://biomodels.net/model-qualifiers/">
            <rdf:Description rdf:about="#meta_G_WP_044142254_1">
              <bqbiol:is>
                <rdf:Bag>
                  <rdf:li rdf:resource="https://identifiers.org/refseq/WP_044142254.1"/>
                  <rdf:li rdf:resource="https://identifiers.org/ncbigene/61435958"/>
                  <rdf:li rdf:resource="https://identifiers.org/uniprot/C6R2N4"/>
                </rdf:Bag>
              </bqbiol:is>
            </rdf:Description>
          </rdf:RDF>
        </annotation>
      </fbc:geneProduct>
      <fbc:geneProduct fbc:id="G_WP_005507905_1" fbc:label="ROTMU0001_RS02265" fbc:name="S-ribosylhomocysteine lyase" metaid="meta_G_WP_005507905_1" sboTerm="SBO:0000243">
        <annotation>
          <rdf:RDF xmlns:rdf="http://www.w3.org/1999/02/22-rdf-syntax-ns#" xmlns:dcterms="http://purl.org/dc/terms/" xmlns:bqbiol="http://biomodels.net/biology-qualifiers/" xmlns:bqmodel="http://biomodels.net/model-qualifiers/">
            <rdf:Description rdf:about="#meta_G_WP_005507905_1">
              <bqbiol:is>
                <rdf:Bag>
                  <rdf:li rdf:resource="https://identifiers.org/refseq/WP_005507905.1"/>
                  <rdf:li rdf:resource="https://identifiers.org/ncbigene/61435909"/>
                  <rdf:li rdf:resource="https://identifiers.org/uniprot/C6R2I5"/>
                </rdf:Bag>
              </bqbiol:is>
            </rdf:Description>
          </rdf:RDF>
        </annotation>
      </fbc:geneProduct>
      <fbc:geneProduct fbc:id="G_WP_005505795_1" fbc:label="ROTMU0001_RS06490" fbc:name="class Ib ribonucleoside-diphosphate reductase assembly flavoprotein NrdI" metaid="meta_G_WP_005505795_1" sboTerm="SBO:0000243">
        <annotation>
          <rdf:RDF xmlns:rdf="http://www.w3.org/1999/02/22-rdf-syntax-ns#" xmlns:dcterms="http://purl.org/dc/terms/" xmlns:bqbiol="http://biomodels.net/biology-qualifiers/" xmlns:bqmodel="http://biomodels.net/model-qualifiers/">
            <rdf:Description rdf:about="#meta_G_WP_005505795_1">
              <bqbiol:is>
                <rdf:Bag>
                  <rdf:li rdf:resource="https://identifiers.org/refseq/WP_005505795.1"/>
                  <rdf:li rdf:resource="https://identifiers.org/ncbigene/61436739"/>
                  <rdf:li rdf:resource="https://identifiers.org/uniprot/C6R4W9"/>
                </rdf:Bag>
              </bqbiol:is>
            </rdf:Description>
          </rdf:RDF>
        </annotation>
      </fbc:geneProduct>
      <fbc:geneProduct fbc:id="G_WP_005508802_1" fbc:label="ROTMU0001_RS06485" fbc:name="class 1b ribonucleoside-diphosphate reductase subunit alpha" metaid="meta_G_WP_005508802_1" sboTerm="SBO:0000243">
        <annotation>
          <rdf:RDF xmlns:rdf="http://www.w3.org/1999/02/22-rdf-syntax-ns#" xmlns:dcterms="http://purl.org/dc/terms/" xmlns:bqbiol="http://biomodels.net/biology-qualifiers/" xmlns:bqmodel="http://biomodels.net/model-qualifiers/">
            <rdf:Description rdf:about="#meta_G_WP_005508802_1">
              <bqbiol:is>
                <rdf:Bag>
                  <rdf:li rdf:resource="https://identifiers.org/refseq/WP_005508802.1"/>
                  <rdf:li rdf:resource="https://identifiers.org/ncbigene/61436738"/>
                  <rdf:li rdf:resource="https://identifiers.org/uniprot/C6R4W8"/>
                </rdf:Bag>
              </bqbiol:is>
            </rdf:Description>
          </rdf:RDF>
        </annotation>
      </fbc:geneProduct>
      <fbc:geneProduct fbc:id="G_WP_005508801_1" fbc:label="ROTMU0001_RS06480" fbc:name="class 1b ribonucleoside-diphosphate reductase subunit beta" metaid="meta_G_WP_005508801_1" sboTerm="SBO:0000243">
        <annotation>
          <rdf:RDF xmlns:rdf="http://www.w3.org/1999/02/22-rdf-syntax-ns#" xmlns:dcterms="http://purl.org/dc/terms/" xmlns:bqbiol="http://biomodels.net/biology-qualifiers/" xmlns:bqmodel="http://biomodels.net/model-qualifiers/">
            <rdf:Description rdf:about="#meta_G_WP_005508801_1">
              <bqbiol:is>
                <rdf:Bag>
                  <rdf:li rdf:resource="https://identifiers.org/refseq/WP_005508801.1"/>
                  <rdf:li rdf:resource="https://identifiers.org/ncbigene/61436737"/>
                  <rdf:li rdf:resource="https://identifiers.org/uniprot/C6R4W7"/>
                </rdf:Bag>
              </bqbiol:is>
            </rdf:Description>
          </rdf:RDF>
        </annotation>
      </fbc:geneProduct>
      <fbc:geneProduct fbc:id="G_WP_005507424_1" fbc:label="ROTMU0001_RS00150" fbc:name="non-ribosomal peptide synthetase" metaid="meta_G_WP_005507424_1" sboTerm="SBO:0000243">
        <annotation>
          <rdf:RDF xmlns:rdf="http://www.w3.org/1999/02/22-rdf-syntax-ns#" xmlns:dcterms="http://purl.org/dc/terms/" xmlns:bqbiol="http://biomodels.net/biology-qualifiers/" xmlns:bqmodel="http://biomodels.net/model-qualifiers/">
            <rdf:Description rdf:about="#meta_G_WP_005507424_1">
              <bqbiol:is>
                <rdf:Bag>
                  <rdf:li rdf:resource="https://identifiers.org/refseq/WP_005507424.1"/>
                  <rdf:li rdf:resource="https://identifiers.org/ncbigene/61435498"/>
                  <rdf:li rdf:resource="https://identifiers.org/uniprot/C6R1E4"/>
                </rdf:Bag>
              </bqbiol:is>
            </rdf:Description>
          </rdf:RDF>
        </annotation>
      </fbc:geneProduct>
      <fbc:geneProduct fbc:id="G_WP_005507433_1" fbc:label="ROTMU0001_RS00180" fbc:name="serine O-acetyltransferase" metaid="meta_G_WP_005507433_1" sboTerm="SBO:0000243">
        <annotation>
          <rdf:RDF xmlns:rdf="http://www.w3.org/1999/02/22-rdf-syntax-ns#" xmlns:dcterms="http://purl.org/dc/terms/" xmlns:bqbiol="http://biomodels.net/biology-qualifiers/" xmlns:bqmodel="http://biomodels.net/model-qualifiers/">
            <rdf:Description rdf:about="#meta_G_WP_005507433_1">
              <bqbiol:is>
                <rdf:Bag>
                  <rdf:li rdf:resource="https://identifiers.org/refseq/WP_005507433.1"/>
                  <rdf:li rdf:resource="https://identifiers.org/ncbigene/61435504"/>
                  <rdf:li rdf:resource="https://identifiers.org/uniprot/C6R1A1"/>
                </rdf:Bag>
              </bqbiol:is>
            </rdf:Description>
          </rdf:RDF>
        </annotation>
      </fbc:geneProduct>
      <fbc:geneProduct fbc:id="G_WP_005506856_1" fbc:label="ROTMU0001_RS07135" fbc:name="threonine ammonia-lyase" metaid="meta_G_WP_005506856_1" sboTerm="SBO:0000243">
        <annotation>
          <rdf:RDF xmlns:rdf="http://www.w3.org/1999/02/22-rdf-syntax-ns#" xmlns:dcterms="http://purl.org/dc/terms/" xmlns:bqbiol="http://biomodels.net/biology-qualifiers/" xmlns:bqmodel="http://biomodels.net/model-qualifiers/">
            <rdf:Description rdf:about="#meta_G_WP_005506856_1">
              <bqbiol:is>
                <rdf:Bag>
                  <rdf:li rdf:resource="https://identifiers.org/refseq/WP_005506856.1"/>
                  <rdf:li rdf:resource="https://identifiers.org/ncbigene/61436865"/>
                  <rdf:li rdf:resource="https://identifiers.org/uniprot/C6R594"/>
                </rdf:Bag>
              </bqbiol:is>
            </rdf:Description>
          </rdf:RDF>
        </annotation>
      </fbc:geneProduct>
      <fbc:geneProduct fbc:id="G_WP_005509157_1" fbc:label="ROTMU0001_RS08200" fbc:name="dicarboxylate/amino acid:cation symporter" metaid="meta_G_WP_005509157_1" sboTerm="SBO:0000243">
        <annotation>
          <rdf:RDF xmlns:rdf="http://www.w3.org/1999/02/22-rdf-syntax-ns#" xmlns:dcterms="http://purl.org/dc/terms/" xmlns:bqbiol="http://biomodels.net/biology-qualifiers/" xmlns:bqmodel="http://biomodels.net/model-qualifiers/">
            <rdf:Description rdf:about="#meta_G_WP_005509157_1">
              <bqbiol:is>
                <rdf:Bag>
                  <rdf:li rdf:resource="https://identifiers.org/refseq/WP_005509157.1"/>
                  <rdf:li rdf:resource="https://identifiers.org/ncbigene/61437073"/>
                  <rdf:li rdf:resource="https://identifiers.org/uniprot/C6R5U7"/>
                </rdf:Bag>
              </bqbiol:is>
            </rdf:Description>
          </rdf:RDF>
        </annotation>
      </fbc:geneProduct>
      <fbc:geneProduct fbc:id="G_WP_005509079_1" fbc:label="ROTMU0001_RS07790" fbc:name="uroporphyrinogen-III C-methyltransferase" metaid="meta_G_WP_005509079_1" sboTerm="SBO:0000243">
        <annotation>
          <rdf:RDF xmlns:rdf="http://www.w3.org/1999/02/22-rdf-syntax-ns#" xmlns:dcterms="http://purl.org/dc/terms/" xmlns:bqbiol="http://biomodels.net/biology-qualifiers/" xmlns:bqmodel="http://biomodels.net/model-qualifiers/">
            <rdf:Description rdf:about="#meta_G_WP_005509079_1">
              <bqbiol:is>
                <rdf:Bag>
                  <rdf:li rdf:resource="https://identifiers.org/refseq/WP_005509079.1"/>
                  <rdf:li rdf:resource="https://identifiers.org/ncbigene/61436991"/>
                  <rdf:li rdf:resource="https://identifiers.org/uniprot/C6R5L4"/>
                </rdf:Bag>
              </bqbiol:is>
            </rdf:Description>
          </rdf:RDF>
        </annotation>
      </fbc:geneProduct>
      <fbc:geneProduct fbc:id="G_WP_005504124_1" fbc:label="ROTMU0001_RS02695" fbc:name="shikimate 5-dehydrogenase" metaid="meta_G_WP_005504124_1" sboTerm="SBO:0000243">
        <annotation>
          <rdf:RDF xmlns:rdf="http://www.w3.org/1999/02/22-rdf-syntax-ns#" xmlns:dcterms="http://purl.org/dc/terms/" xmlns:bqbiol="http://biomodels.net/biology-qualifiers/" xmlns:bqmodel="http://biomodels.net/model-qualifiers/">
            <rdf:Description rdf:about="#meta_G_WP_005504124_1">
              <bqbiol:is>
                <rdf:Bag>
                  <rdf:li rdf:resource="https://identifiers.org/refseq/WP_005504124.1"/>
                  <rdf:li rdf:resource="https://identifiers.org/ncbigene/61435994"/>
                  <rdf:li rdf:resource="https://identifiers.org/uniprot/C6R2S0"/>
                </rdf:Bag>
              </bqbiol:is>
            </rdf:Description>
          </rdf:RDF>
        </annotation>
      </fbc:geneProduct>
      <fbc:geneProduct fbc:id="G_WP_005508729_1" fbc:label="ROTMU0001_RS06185" fbc:name="shikimate kinase" metaid="meta_G_WP_005508729_1" sboTerm="SBO:0000243">
        <annotation>
          <rdf:RDF xmlns:rdf="http://www.w3.org/1999/02/22-rdf-syntax-ns#" xmlns:dcterms="http://purl.org/dc/terms/" xmlns:bqbiol="http://biomodels.net/biology-qualifiers/" xmlns:bqmodel="http://biomodels.net/model-qualifiers/">
            <rdf:Description rdf:about="#meta_G_WP_005508729_1">
              <bqbiol:is>
                <rdf:Bag>
                  <rdf:li rdf:resource="https://identifiers.org/refseq/WP_005508729.1"/>
                  <rdf:li rdf:resource="https://identifiers.org/ncbigene/61436679"/>
                  <rdf:li rdf:resource="https://identifiers.org/uniprot/C6R4Q6"/>
                </rdf:Bag>
              </bqbiol:is>
            </rdf:Description>
          </rdf:RDF>
        </annotation>
      </fbc:geneProduct>
      <fbc:geneProduct fbc:id="G_WP_005507968_1" fbc:label="ROTMU0001_RS02515" fbc:name="MFS transporter" metaid="meta_G_WP_005507968_1" sboTerm="SBO:0000243">
        <annotation>
          <rdf:RDF xmlns:rdf="http://www.w3.org/1999/02/22-rdf-syntax-ns#" xmlns:dcterms="http://purl.org/dc/terms/" xmlns:bqbiol="http://biomodels.net/biology-qualifiers/" xmlns:bqmodel="http://biomodels.net/model-qualifiers/">
            <rdf:Description rdf:about="#meta_G_WP_005507968_1">
              <bqbiol:is>
                <rdf:Bag>
                  <rdf:li rdf:resource="https://identifiers.org/refseq/WP_005507968.1"/>
                  <rdf:li rdf:resource="https://identifiers.org/ncbigene/61435959"/>
                  <rdf:li rdf:resource="https://identifiers.org/uniprot/C6R2N5"/>
                </rdf:Bag>
              </bqbiol:is>
            </rdf:Description>
          </rdf:RDF>
        </annotation>
      </fbc:geneProduct>
      <fbc:geneProduct fbc:id="G_WP_005509163_1" fbc:label="ROTMU0001_RS08235" fbc:name="MFS transporter" metaid="meta_G_WP_005509163_1" sboTerm="SBO:0000243">
        <annotation>
          <rdf:RDF xmlns:rdf="http://www.w3.org/1999/02/22-rdf-syntax-ns#" xmlns:dcterms="http://purl.org/dc/terms/" xmlns:bqbiol="http://biomodels.net/biology-qualifiers/" xmlns:bqmodel="http://biomodels.net/model-qualifiers/">
            <rdf:Description rdf:about="#meta_G_WP_005509163_1">
              <bqbiol:is>
                <rdf:Bag>
                  <rdf:li rdf:resource="https://identifiers.org/refseq/WP_005509163.1"/>
                  <rdf:li rdf:resource="https://identifiers.org/ncbigene/61437080"/>
                  <rdf:li rdf:resource="https://identifiers.org/uniprot/C6R5V4"/>
                </rdf:Bag>
              </bqbiol:is>
            </rdf:Description>
          </rdf:RDF>
        </annotation>
      </fbc:geneProduct>
      <fbc:geneProduct fbc:id="G_WP_005505398_1" fbc:label="ROTMU0001_RS05565" fbc:name="ABC transporter ATP-binding protein" metaid="meta_G_WP_005505398_1" sboTerm="SBO:0000243">
        <annotation>
          <rdf:RDF xmlns:rdf="http://www.w3.org/1999/02/22-rdf-syntax-ns#" xmlns:dcterms="http://purl.org/dc/terms/" xmlns:bqbiol="http://biomodels.net/biology-qualifiers/" xmlns:bqmodel="http://biomodels.net/model-qualifiers/">
            <rdf:Description rdf:about="#meta_G_WP_005505398_1">
              <bqbiol:is>
                <rdf:Bag>
                  <rdf:li rdf:resource="https://identifiers.org/refseq/WP_005505398.1"/>
                  <rdf:li rdf:resource="https://identifiers.org/ncbigene/61436557"/>
                  <rdf:li rdf:resource="https://identifiers.org/uniprot/C6R428"/>
                </rdf:Bag>
              </bqbiol:is>
            </rdf:Description>
          </rdf:RDF>
        </annotation>
      </fbc:geneProduct>
      <fbc:geneProduct fbc:id="G_WP_005508643_1" fbc:label="ROTMU0001_RS05830" fbc:name="thioredoxin-dependent thiol peroxidase" metaid="meta_G_WP_005508643_1" sboTerm="SBO:0000243">
        <annotation>
          <rdf:RDF xmlns:rdf="http://www.w3.org/1999/02/22-rdf-syntax-ns#" xmlns:dcterms="http://purl.org/dc/terms/" xmlns:bqbiol="http://biomodels.net/biology-qualifiers/" xmlns:bqmodel="http://biomodels.net/model-qualifiers/">
            <rdf:Description rdf:about="#meta_G_WP_005508643_1">
              <bqbiol:is>
                <rdf:Bag>
                  <rdf:li rdf:resource="https://identifiers.org/refseq/WP_005508643.1"/>
                  <rdf:li rdf:resource="https://identifiers.org/ncbigene/61436609"/>
                  <rdf:li rdf:resource="https://identifiers.org/uniprot/C6R481"/>
                </rdf:Bag>
              </bqbiol:is>
            </rdf:Description>
          </rdf:RDF>
        </annotation>
      </fbc:geneProduct>
      <fbc:geneProduct fbc:id="G_WP_005507788_1" fbc:label="ROTMU0001_RS01670" fbc:name="threonine synthase" metaid="meta_G_WP_005507788_1" sboTerm="SBO:0000243">
        <annotation>
          <rdf:RDF xmlns:rdf="http://www.w3.org/1999/02/22-rdf-syntax-ns#" xmlns:dcterms="http://purl.org/dc/terms/" xmlns:bqbiol="http://biomodels.net/biology-qualifiers/" xmlns:bqmodel="http://biomodels.net/model-qualifiers/">
            <rdf:Description rdf:about="#meta_G_WP_005507788_1">
              <bqbiol:is>
                <rdf:Bag>
                  <rdf:li rdf:resource="https://identifiers.org/refseq/WP_005507788.1"/>
                  <rdf:li rdf:resource="https://identifiers.org/ncbigene/61435793"/>
                  <rdf:li rdf:resource="https://identifiers.org/uniprot/C6R266"/>
                </rdf:Bag>
              </bqbiol:is>
            </rdf:Description>
          </rdf:RDF>
        </annotation>
      </fbc:geneProduct>
      <fbc:geneProduct fbc:id="G_WP_005508379_1" fbc:label="ROTMU0001_RS04505" fbc:name="ThiF family adenylyltransferase" metaid="meta_G_WP_005508379_1" sboTerm="SBO:0000243">
        <annotation>
          <rdf:RDF xmlns:rdf="http://www.w3.org/1999/02/22-rdf-syntax-ns#" xmlns:dcterms="http://purl.org/dc/terms/" xmlns:bqbiol="http://biomodels.net/biology-qualifiers/" xmlns:bqmodel="http://biomodels.net/model-qualifiers/">
            <rdf:Description rdf:about="#meta_G_WP_005508379_1">
              <bqbiol:is>
                <rdf:Bag>
                  <rdf:li rdf:resource="https://identifiers.org/refseq/WP_005508379.1"/>
                  <rdf:li rdf:resource="https://identifiers.org/ncbigene/61436349"/>
                  <rdf:li rdf:resource="https://identifiers.org/uniprot/C6R3G7"/>
                </rdf:Bag>
              </bqbiol:is>
            </rdf:Description>
          </rdf:RDF>
        </annotation>
      </fbc:geneProduct>
      <fbc:geneProduct fbc:id="G_WP_005506750_1" fbc:label="ROTMU0001_RS07465" fbc:name="sulfur carrier protein ThiS" metaid="meta_G_WP_005506750_1" sboTerm="SBO:0000243">
        <annotation>
          <rdf:RDF xmlns:rdf="http://www.w3.org/1999/02/22-rdf-syntax-ns#" xmlns:dcterms="http://purl.org/dc/terms/" xmlns:bqbiol="http://biomodels.net/biology-qualifiers/" xmlns:bqmodel="http://biomodels.net/model-qualifiers/">
            <rdf:Description rdf:about="#meta_G_WP_005506750_1">
              <bqbiol:is>
                <rdf:Bag>
                  <rdf:li rdf:resource="https://identifiers.org/refseq/WP_005506750.1"/>
                  <rdf:li rdf:resource="https://identifiers.org/ncbigene/61436930"/>
                  <rdf:li rdf:resource="https://identifiers.org/uniprot/C6R5F6"/>
                </rdf:Bag>
              </bqbiol:is>
            </rdf:Description>
          </rdf:RDF>
        </annotation>
      </fbc:geneProduct>
      <fbc:geneProduct fbc:id="G_WP_005508344_1" fbc:label="ROTMU0001_RS04345" fbc:name="thymidylate synthase" metaid="meta_G_WP_005508344_1" sboTerm="SBO:0000243">
        <annotation>
          <rdf:RDF xmlns:rdf="http://www.w3.org/1999/02/22-rdf-syntax-ns#" xmlns:dcterms="http://purl.org/dc/terms/" xmlns:bqbiol="http://biomodels.net/biology-qualifiers/" xmlns:bqmodel="http://biomodels.net/model-qualifiers/">
            <rdf:Description rdf:about="#meta_G_WP_005508344_1">
              <bqbiol:is>
                <rdf:Bag>
                  <rdf:li rdf:resource="https://identifiers.org/refseq/WP_005508344.1"/>
                  <rdf:li rdf:resource="https://identifiers.org/ncbigene/61436317"/>
                  <rdf:li rdf:resource="https://identifiers.org/uniprot/C6R3D4"/>
                </rdf:Bag>
              </bqbiol:is>
            </rdf:Description>
          </rdf:RDF>
        </annotation>
      </fbc:geneProduct>
      <fbc:geneProduct fbc:id="G_WP_005509014_1" fbc:label="ROTMU0001_RS07455" fbc:name="thiamine phosphate synthase" metaid="meta_G_WP_005509014_1" sboTerm="SBO:0000243">
        <annotation>
          <rdf:RDF xmlns:rdf="http://www.w3.org/1999/02/22-rdf-syntax-ns#" xmlns:dcterms="http://purl.org/dc/terms/" xmlns:bqbiol="http://biomodels.net/biology-qualifiers/" xmlns:bqmodel="http://biomodels.net/model-qualifiers/">
            <rdf:Description rdf:about="#meta_G_WP_005509014_1">
              <bqbiol:is>
                <rdf:Bag>
                  <rdf:li rdf:resource="https://identifiers.org/refseq/WP_005509014.1"/>
                  <rdf:li rdf:resource="https://identifiers.org/ncbigene/61436928"/>
                  <rdf:li rdf:resource="https://identifiers.org/uniprot/C6R5F4"/>
                </rdf:Bag>
              </bqbiol:is>
            </rdf:Description>
          </rdf:RDF>
        </annotation>
      </fbc:geneProduct>
      <fbc:geneProduct fbc:id="G_WP_005508365_1" fbc:label="ROTMU0001_RS04440" fbc:name="PTS beta-glucoside transporter subunit IIBCA" metaid="meta_G_WP_005508365_1" sboTerm="SBO:0000243">
        <annotation>
          <rdf:RDF xmlns:rdf="http://www.w3.org/1999/02/22-rdf-syntax-ns#" xmlns:dcterms="http://purl.org/dc/terms/" xmlns:bqbiol="http://biomodels.net/biology-qualifiers/" xmlns:bqmodel="http://biomodels.net/model-qualifiers/">
            <rdf:Description rdf:about="#meta_G_WP_005508365_1">
              <bqbiol:is>
                <rdf:Bag>
                  <rdf:li rdf:resource="https://identifiers.org/refseq/WP_005508365.1"/>
                  <rdf:li rdf:resource="https://identifiers.org/ncbigene/61436336"/>
                  <rdf:li rdf:resource="https://identifiers.org/uniprot/C6R3F4"/>
                </rdf:Bag>
              </bqbiol:is>
            </rdf:Description>
          </rdf:RDF>
        </annotation>
      </fbc:geneProduct>
      <fbc:geneProduct fbc:id="G_WP_005505632_1" fbc:label="ROTMU0001_RS00245" fbc:name="UDP-N-acetylglucosamine 1-carboxyvinyltransferase" metaid="meta_G_WP_005505632_1" sboTerm="SBO:0000243">
        <annotation>
          <rdf:RDF xmlns:rdf="http://www.w3.org/1999/02/22-rdf-syntax-ns#" xmlns:dcterms="http://purl.org/dc/terms/" xmlns:bqbiol="http://biomodels.net/biology-qualifiers/" xmlns:bqmodel="http://biomodels.net/model-qualifiers/">
            <rdf:Description rdf:about="#meta_G_WP_005505632_1">
              <bqbiol:is>
                <rdf:Bag>
                  <rdf:li rdf:resource="https://identifiers.org/refseq/WP_005505632.1"/>
                  <rdf:li rdf:resource="https://identifiers.org/ncbigene/61435516"/>
                  <rdf:li rdf:resource="https://identifiers.org/uniprot/C6R1B7"/>
                </rdf:Bag>
              </bqbiol:is>
            </rdf:Description>
          </rdf:RDF>
        </annotation>
      </fbc:geneProduct>
      <fbc:geneProduct fbc:id="G_WP_044141912_1" fbc:label="ROTMU0001_RS01510" fbc:name="UDP-N-acetylmuramate--L-alanine ligase" metaid="meta_G_WP_044141912_1" sboTerm="SBO:0000243">
        <annotation>
          <rdf:RDF xmlns:rdf="http://www.w3.org/1999/02/22-rdf-syntax-ns#" xmlns:dcterms="http://purl.org/dc/terms/" xmlns:bqbiol="http://biomodels.net/biology-qualifiers/" xmlns:bqmodel="http://biomodels.net/model-qualifiers/">
            <rdf:Description rdf:about="#meta_G_WP_044141912_1">
              <bqbiol:is>
                <rdf:Bag>
                  <rdf:li rdf:resource="https://identifiers.org/refseq/WP_044141912.1"/>
                  <rdf:li rdf:resource="https://identifiers.org/ncbigene/61435761"/>
                  <rdf:li rdf:resource="https://identifiers.org/uniprot/C6R238"/>
                </rdf:Bag>
              </bqbiol:is>
            </rdf:Description>
          </rdf:RDF>
        </annotation>
      </fbc:geneProduct>
      <fbc:geneProduct fbc:id="G_WP_005507798_1" fbc:label="ROTMU0001_RS01710" fbc:name="polysaccharide biosynthesis protein" metaid="meta_G_WP_005507798_1" sboTerm="SBO:0000243">
        <annotation>
          <rdf:RDF xmlns:rdf="http://www.w3.org/1999/02/22-rdf-syntax-ns#" xmlns:dcterms="http://purl.org/dc/terms/" xmlns:bqbiol="http://biomodels.net/biology-qualifiers/" xmlns:bqmodel="http://biomodels.net/model-qualifiers/">
            <rdf:Description rdf:about="#meta_G_WP_005507798_1">
              <bqbiol:is>
                <rdf:Bag>
                  <rdf:li rdf:resource="https://identifiers.org/refseq/WP_005507798.1"/>
                  <rdf:li rdf:resource="https://identifiers.org/ncbigene/61435801"/>
                  <rdf:li rdf:resource="https://identifiers.org/uniprot/C6R274"/>
                </rdf:Bag>
              </bqbiol:is>
            </rdf:Description>
          </rdf:RDF>
        </annotation>
      </fbc:geneProduct>
      <fbc:geneProduct fbc:id="G_WP_005508490_1" fbc:label="ROTMU0001_RS05200" fbc:name="UDP-glucose 4-epimerase GalE" metaid="meta_G_WP_005508490_1" sboTerm="SBO:0000243">
        <annotation>
          <rdf:RDF xmlns:rdf="http://www.w3.org/1999/02/22-rdf-syntax-ns#" xmlns:dcterms="http://purl.org/dc/terms/" xmlns:bqbiol="http://biomodels.net/biology-qualifiers/" xmlns:bqmodel="http://biomodels.net/model-qualifiers/">
            <rdf:Description rdf:about="#meta_G_WP_005508490_1">
              <bqbiol:is>
                <rdf:Bag>
                  <rdf:li rdf:resource="https://identifiers.org/refseq/WP_005508490.1"/>
                  <rdf:li rdf:resource="https://identifiers.org/ncbigene/61436484"/>
                  <rdf:li rdf:resource="https://identifiers.org/uniprot/C6R3V5"/>
                </rdf:Bag>
              </bqbiol:is>
            </rdf:Description>
          </rdf:RDF>
        </annotation>
      </fbc:geneProduct>
      <fbc:geneProduct fbc:id="G_WP_005508726_1" fbc:label="ROTMU0001_RS06160" fbc:name="bifunctional pyr operon transcriptional regulator/uracil phosphoribosyltransferase PyrR" metaid="meta_G_WP_005508726_1" sboTerm="SBO:0000243">
        <annotation>
          <rdf:RDF xmlns:rdf="http://www.w3.org/1999/02/22-rdf-syntax-ns#" xmlns:dcterms="http://purl.org/dc/terms/" xmlns:bqbiol="http://biomodels.net/biology-qualifiers/" xmlns:bqmodel="http://biomodels.net/model-qualifiers/">
            <rdf:Description rdf:about="#meta_G_WP_005508726_1">
              <bqbiol:is>
                <rdf:Bag>
                  <rdf:li rdf:resource="https://identifiers.org/refseq/WP_005508726.1"/>
                  <rdf:li rdf:resource="https://identifiers.org/ncbigene/61436674"/>
                  <rdf:li rdf:resource="https://identifiers.org/uniprot/C6R4Q1"/>
                </rdf:Bag>
              </bqbiol:is>
            </rdf:Description>
          </rdf:RDF>
        </annotation>
      </fbc:geneProduct>
      <fbc:geneProduct fbc:id="G_WP_005507583_1" fbc:label="ROTMU0001_RS00795" fbc:name="uracil phosphoribosyltransferase" metaid="meta_G_WP_005507583_1" sboTerm="SBO:0000243">
        <annotation>
          <rdf:RDF xmlns:rdf="http://www.w3.org/1999/02/22-rdf-syntax-ns#" xmlns:dcterms="http://purl.org/dc/terms/" xmlns:bqbiol="http://biomodels.net/biology-qualifiers/" xmlns:bqmodel="http://biomodels.net/model-qualifiers/">
            <rdf:Description rdf:about="#meta_G_WP_005507583_1">
              <bqbiol:is>
                <rdf:Bag>
                  <rdf:li rdf:resource="https://identifiers.org/refseq/WP_005507583.1"/>
                  <rdf:li rdf:resource="https://identifiers.org/ncbigene/61435621"/>
                  <rdf:li rdf:resource="https://identifiers.org/uniprot/C6R1P6"/>
                </rdf:Bag>
              </bqbiol:is>
            </rdf:Description>
          </rdf:RDF>
        </annotation>
      </fbc:geneProduct>
      <fbc:geneProduct fbc:id="G_WP_005508275_1" fbc:label="ROTMU0001_RS04040" fbc:name="cation transporter" metaid="meta_G_WP_005508275_1" sboTerm="SBO:0000243">
        <annotation>
          <rdf:RDF xmlns:rdf="http://www.w3.org/1999/02/22-rdf-syntax-ns#" xmlns:dcterms="http://purl.org/dc/terms/" xmlns:bqbiol="http://biomodels.net/biology-qualifiers/" xmlns:bqmodel="http://biomodels.net/model-qualifiers/">
            <rdf:Description rdf:about="#meta_G_WP_005508275_1">
              <bqbiol:is>
                <rdf:Bag>
                  <rdf:li rdf:resource="https://identifiers.org/refseq/WP_005508275.1"/>
                  <rdf:li rdf:resource="https://identifiers.org/ncbigene/61436256"/>
                  <rdf:li rdf:resource="https://identifiers.org/uniprot/C6R4I8"/>
                </rdf:Bag>
              </bqbiol:is>
            </rdf:Description>
          </rdf:RDF>
        </annotation>
      </fbc:geneProduct>
      <fbc:geneProduct fbc:id="G_WP_005508065_1" fbc:label="ROTMU0001_RS03040" fbc:name="ATP-binding cassette domain-containing protein" metaid="meta_G_WP_005508065_1" sboTerm="SBO:0000243">
        <annotation>
          <rdf:RDF xmlns:rdf="http://www.w3.org/1999/02/22-rdf-syntax-ns#" xmlns:dcterms="http://purl.org/dc/terms/" xmlns:bqbiol="http://biomodels.net/biology-qualifiers/" xmlns:bqmodel="http://biomodels.net/model-qualifiers/">
            <rdf:Description rdf:about="#meta_G_WP_005508065_1">
              <bqbiol:is>
                <rdf:Bag>
                  <rdf:li rdf:resource="https://identifiers.org/refseq/WP_005508065.1"/>
                  <rdf:li rdf:resource="https://identifiers.org/ncbigene/61436063"/>
                  <rdf:li rdf:resource="https://identifiers.org/uniprot/C6R2Y6"/>
                </rdf:Bag>
              </bqbiol:is>
            </rdf:Description>
          </rdf:RDF>
        </annotation>
      </fbc:geneProduct>
      <fbc:geneProduct fbc:id="G_WP_005508610_1" fbc:label="ROTMU0001_RS05690" fbc:name="metal ABC transporter ATP-binding protein" metaid="meta_G_WP_005508610_1" sboTerm="SBO:0000243">
        <annotation>
          <rdf:RDF xmlns:rdf="http://www.w3.org/1999/02/22-rdf-syntax-ns#" xmlns:dcterms="http://purl.org/dc/terms/" xmlns:bqbiol="http://biomodels.net/biology-qualifiers/" xmlns:bqmodel="http://biomodels.net/model-qualifiers/">
            <rdf:Description rdf:about="#meta_G_WP_005508610_1">
              <bqbiol:is>
                <rdf:Bag>
                  <rdf:li rdf:resource="https://identifiers.org/refseq/WP_005508610.1"/>
                  <rdf:li rdf:resource="https://identifiers.org/ncbigene/61436581"/>
                  <rdf:li rdf:resource="https://identifiers.org/uniprot/C6R453"/>
                </rdf:Bag>
              </bqbiol:is>
            </rdf:Description>
          </rdf:RDF>
        </annotation>
      </fbc:geneProduct>
      <fbc:geneProduct fbc:id="G_WP_005508915_1" fbc:label="ROTMU0001_RS06995" fbc:name="ABC-F family ATP-binding cassette domain-containing protein" metaid="meta_G_WP_005508915_1" sboTerm="SBO:0000243">
        <annotation>
          <rdf:RDF xmlns:rdf="http://www.w3.org/1999/02/22-rdf-syntax-ns#" xmlns:dcterms="http://purl.org/dc/terms/" xmlns:bqbiol="http://biomodels.net/biology-qualifiers/" xmlns:bqmodel="http://biomodels.net/model-qualifiers/">
            <rdf:Description rdf:about="#meta_G_WP_005508915_1">
              <bqbiol:is>
                <rdf:Bag>
                  <rdf:li rdf:resource="https://identifiers.org/refseq/WP_005508915.1"/>
                  <rdf:li rdf:resource="https://identifiers.org/ncbigene/61436838"/>
                  <rdf:li rdf:resource="https://identifiers.org/uniprot/C6R566"/>
                </rdf:Bag>
              </bqbiol:is>
            </rdf:Description>
          </rdf:RDF>
        </annotation>
      </fbc:geneProduct>
      <fbc:geneProduct fbc:id="G_WP_005507884_1" fbc:label="ROTMU0001_RS02145" fbc:name="diaminopimelate epimerase" sboTerm="SBO:0000243"/>
      <fbc:geneProduct fbc:id="G_WP_005507778_1" fbc:label="ROTMU0001_RS01595" fbc:name="type I glutamate--ammonia ligase" sboTerm="SBO:0000243"/>
      <fbc:geneProduct fbc:id="G_WP_005508615_1" fbc:label="ROTMU0001_RS05720" fbc:name="type I glutamate--ammonia ligase" sboTerm="SBO:0000243"/>
      <fbc:geneProduct fbc:id="G_WP_005507897_1" fbc:label="ROTMU0001_RS02220" fbc:name="4-hydroxy-tetrahydrodipicolinate reductase" sboTerm="SBO:0000243"/>
      <fbc:geneProduct fbc:id="G_WP_005508424_1" fbc:label="ROTMU0001_RS04820" fbc:name="alanine racemase" sboTerm="SBO:0000243"/>
      <fbc:geneProduct fbc:id="G_WP_005507895_1" fbc:label="ROTMU0001_RS02210" fbc:name="4-hydroxy-tetrahydrodipicolinate synthase" sboTerm="SBO:0000243"/>
      <fbc:geneProduct fbc:id="G_WP_005508416_1" fbc:label="ROTMU0001_RS04790" fbc:name="glutamine--fructose-6-phosphate transaminase (isomerizing)" sboTerm="SBO:0000243"/>
      <fbc:geneProduct fbc:id="G_WP_005507824_1" fbc:label="ROTMU0001_RS01840" fbc:name="nicotinate phosphoribosyltransferase" sboTerm="SBO:0000243"/>
      <fbc:geneProduct fbc:id="G_WP_005508482_1" fbc:label="ROTMU0001_RS05150" fbc:name="glucose-6-phosphate isomerase" sboTerm="SBO:0000243"/>
      <fbc:geneProduct fbc:id="G_WP_044142315_1" fbc:label="ROTMU0001_RS04170" fbc:name="o-succinylbenzoate synthase" sboTerm="SBO:0000243"/>
      <fbc:geneProduct fbc:id="G_WP_005508656_1" fbc:label="ROTMU0001_RS05890" fbc:name="anthranilate phosphoribosyltransferase" sboTerm="SBO:0000243"/>
      <fbc:geneProduct fbc:id="G_WP_005508560_1" fbc:label="ROTMU0001_RS05460" fbc:name="chorismate mutase" sboTerm="SBO:0000243"/>
      <fbc:geneProduct fbc:id="G_WP_005507786_1" fbc:label="ROTMU0001_RS01660" fbc:name="diaminopimelate decarboxylase" sboTerm="SBO:0000243"/>
      <fbc:geneProduct fbc:id="G_WP_005509075_1" fbc:label="ROTMU0001_RS07770" fbc:name="folylpolyglutamate synthase/dihydrofolate synthase family protein" sboTerm="SBO:0000243"/>
      <fbc:geneProduct fbc:id="G_WP_005507619_1" fbc:label="ROTMU0001_RS00985" fbc:name="dihydroneopterin aldolase" sboTerm="SBO:0000243"/>
      <fbc:geneProduct fbc:id="G_WP_005508723_1" fbc:label="ROTMU0001_RS06150" fbc:name="dihydroorotase" sboTerm="SBO:0000243"/>
      <fbc:geneProduct fbc:id="G_WP_005507621_1" fbc:label="ROTMU0001_RS00990" fbc:name="dihydropteroate synthase" sboTerm="SBO:0000243"/>
      <fbc:geneProduct fbc:id="G_WP_005508974_1" fbc:label="ROTMU0001_RS07260" fbc:name="serine hydroxymethyltransferase" sboTerm="SBO:0000243"/>
      <fbc:geneProduct fbc:id="G_WP_005507626_1" fbc:label="ROTMU0001_RS01005" fbc:name="GTP cyclohydrolase I FolE" sboTerm="SBO:0000243"/>
      <fbc:geneProduct fbc:id="G_WP_005507558_1" fbc:label="ROTMU0001_RS00675" fbc:name="histidinol-phosphate transaminase" sboTerm="SBO:0000243"/>
      <fbc:geneProduct fbc:id="G_WP_044142247_1" fbc:label="G_WP_044142247_1" fbc:name="G_WP_044142247_1" sboTerm="SBO:0000243"/>
      <fbc:geneProduct fbc:id="G_WP_005505069_1" fbc:label="ROTMU0001_RS04870" fbc:name="IMP dehydrogenase" sboTerm="SBO:0000243"/>
      <fbc:geneProduct fbc:id="G_WP_005507402_1" fbc:label="ROTMU0001_RS00035" fbc:name="3-isopropylmalate dehydrogenase" sboTerm="SBO:0000243"/>
      <fbc:geneProduct fbc:id="G_WP_005507447_1" fbc:label="ROTMU0001_RS00235" fbc:name="3-isopropylmalate dehydratase small subunit" sboTerm="SBO:0000243"/>
      <fbc:geneProduct fbc:id="G_WP_005507445_1" fbc:label="ROTMU0001_RS00230" fbc:name="3-isopropylmalate dehydratase large subunit" sboTerm="SBO:0000243"/>
      <fbc:geneProduct fbc:id="G_WP_005508679_1" fbc:label="ROTMU0001_RS06005" fbc:name="2-isopropylmalate synthase" sboTerm="SBO:0000243"/>
      <fbc:geneProduct fbc:id="G_WP_005508716_1" fbc:label="ROTMU0001_RS06130" fbc:name="orotidine-5'-phosphate decarboxylase" sboTerm="SBO:0000243"/>
      <fbc:geneProduct fbc:id="G_WP_005507935_1" fbc:label="ROTMU0001_RS02425" fbc:name="orotate phosphoribosyltransferase" sboTerm="SBO:0000243"/>
      <fbc:geneProduct fbc:id="G_WP_005507670_1" fbc:label="ROTMU0001_RS01165" fbc:name="prephenate dehydratase" sboTerm="SBO:0000243"/>
      <fbc:geneProduct fbc:id="G_WP_005507877_1" fbc:label="ROTMU0001_RS02110" fbc:name="HisA/HisF-related TIM barrel protein" sboTerm="SBO:0000243"/>
      <fbc:geneProduct fbc:id="G_WP_005508119_1" fbc:label="ROTMU0001_RS03310" fbc:name="pyruvate kinase" sboTerm="SBO:0000243"/>
      <fbc:geneProduct fbc:id="G_WP_005505666_1" fbc:label="ROTMU0001_RS03280" fbc:name="tryptophan synthase subunit alpha" sboTerm="SBO:0000243"/>
      <fbc:geneProduct fbc:id="G_WP_005508114_1" fbc:label="ROTMU0001_RS03275" fbc:name="tryptophan synthase subunit beta" sboTerm="SBO:0000243"/>
      <fbc:geneProduct fbc:id="G_WP_005509117_1" fbc:label="ROTMU0001_RS07970" fbc:name="transaldolase" sboTerm="SBO:0000243"/>
      <fbc:geneProduct fbc:id="G_WP_005509116_1" fbc:label="ROTMU0001_RS07965" fbc:name="transketolase" sboTerm="SBO:0000243"/>
      <fbc:geneProduct fbc:id="G_WP_005509288_1" fbc:label="ROTMU0001_RS08810" fbc:name="phosphoenolpyruvate carboxykinase (GTP)" sboTerm="SBO:0000243"/>
      <fbc:geneProduct fbc:id="G_WP_005507827_1" fbc:label="ROTMU0001_RS01855" fbc:name="glutamate racemase" sboTerm="SBO:0000243"/>
      <fbc:geneProduct fbc:id="G_WP_005507464_1" fbc:label="ROTMU0001_RS00300" fbc:name="anthranilate synthase component I" sboTerm="SBO:0000243"/>
      <fbc:geneProduct fbc:id="G_WP_005508724_1" fbc:label="ROTMU0001_RS06155" fbc:name="aspartate carbamoyltransferase catalytic subunit" sboTerm="SBO:0000243"/>
      <fbc:geneProduct fbc:id="G_WP_005509085_1" fbc:label="ROTMU0001_RS07810" fbc:name="quinone-dependent dihydroorotate dehydrogenase" sboTerm="SBO:0000243"/>
      <fbc:geneProduct fbc:id="G_WP_005504242_1" fbc:label="ROTMU0001_RS02405" fbc:name="ornithine cyclodeaminase" sboTerm="SBO:0000243"/>
      <fbc:geneProduct fbc:id="G_WP_005509257_1" fbc:label="ROTMU0001_RS08675" fbc:name="aspartate kinase" sboTerm="SBO:0000243"/>
      <fbc:geneProduct fbc:id="G_WP_005509175_1" fbc:label="ROTMU0001_RS08290" fbc:name="adenylosuccinate synthase" sboTerm="SBO:0000243"/>
      <fbc:geneProduct fbc:id="G_WP_005508342_1" fbc:label="ROTMU0001_RS04340" fbc:name="dihydrofolate reductase" sboTerm="SBO:0000243"/>
      <fbc:geneProduct fbc:id="G_WP_005508842_1" fbc:label="ROTMU0001_RS06650" fbc:name="bifunctional o-acetylhomoserine/o-acetylserine sulfhydrylase" sboTerm="SBO:0000243"/>
      <fbc:geneProduct fbc:id="G_WP_005508993_1" fbc:label="ROTMU0001_RS07365" fbc:name="molecular chaperone DnaK" sboTerm="SBO:0000243"/>
      <fbc:geneProduct fbc:id="G_WP_005507370_1" fbc:label="ROTMU0001_RS03050" fbc:name="superoxide dismutase" sboTerm="SBO:0000243"/>
      <fbc:geneProduct fbc:id="G_WP_155115016_1" fbc:label="G_WP_155115016_1" fbc:name="G_WP_155115016_1" sboTerm="SBO:0000243"/>
      <fbc:geneProduct fbc:id="G_WP_005507902_1" fbc:label="ROTMU0001_RS02250" fbc:name="amino acid permease" sboTerm="SBO:0000243"/>
      <fbc:geneProduct fbc:id="G_WP_005508099_1" fbc:label="ROTMU0001_RS03185" fbc:name="APC family permease" sboTerm="SBO:0000243"/>
      <fbc:geneProduct fbc:id="G_WP_155115061_1" fbc:label="G_WP_155115061_1" fbc:name="G_WP_155115061_1" sboTerm="SBO:0000243"/>
      <fbc:geneProduct fbc:id="G_WP_005508532_1" fbc:label="ROTMU0001_RS05355" fbc:name="glutamate-1-semialdehyde 2%2C1-aminomutase" sboTerm="SBO:0000243"/>
      <fbc:geneProduct fbc:id="G_WP_005507403_1" fbc:label="ROTMU0001_RS00040" fbc:name="branched-chain amino acid aminotransferase" sboTerm="SBO:0000243"/>
      <fbc:geneProduct fbc:id="G_WP_005508225_1" fbc:label="ROTMU0001_RS03830" fbc:name="amidophosphoribosyltransferase" sboTerm="SBO:0000243"/>
      <fbc:geneProduct fbc:id="G_WP_044141789_1" fbc:label="G_WP_044141789_1" fbc:name="G_WP_044141789_1" sboTerm="SBO:0000243"/>
      <fbc:geneProduct fbc:id="G_WP_005508227_1" fbc:label="ROTMU0001_RS03840" fbc:name="asparaginase" sboTerm="SBO:0000243"/>
      <fbc:geneProduct fbc:id="G_WP_005506820_1" fbc:label="ROTMU0001_RS07215" fbc:name="succinate dehydrogenase hydrophobic membrane anchor subunit" sboTerm="SBO:0000243"/>
      <fbc:geneProduct fbc:id="G_WP_005506461_1" fbc:label="ROTMU0001_RS01735" fbc:name="ATP synthase F0 subunit C" sboTerm="SBO:0000243"/>
      <fbc:geneProduct fbc:id="G_WP_005507808_1" fbc:label="ROTMU0001_RS01755" fbc:name="F0F1 ATP synthase subunit gamma" sboTerm="SBO:0000243"/>
      <fbc:geneProduct fbc:id="G_WP_005507810_1" fbc:label="ROTMU0001_RS01760" fbc:name="F0F1 ATP synthase subunit beta" sboTerm="SBO:0000243"/>
      <fbc:geneProduct fbc:id="G_WP_005507804_1" fbc:label="ROTMU0001_RS01730" fbc:name="F0F1 ATP synthase subunit A" sboTerm="SBO:0000243"/>
      <fbc:geneProduct fbc:id="G_WP_005507807_1" fbc:label="ROTMU0001_RS01750" fbc:name="F0F1 ATP synthase subunit alpha" sboTerm="SBO:0000243"/>
      <fbc:geneProduct fbc:id="G_WP_005507806_1" fbc:label="ROTMU0001_RS01745" fbc:name="F0F1 ATP synthase subunit delta" sboTerm="SBO:0000243"/>
      <fbc:geneProduct fbc:id="G_WP_005506460_1" fbc:label="ROTMU0001_RS01740" fbc:name="F0F1 ATP synthase subunit B" sboTerm="SBO:0000243"/>
      <fbc:geneProduct fbc:id="G_WP_005508386_1" fbc:label="ROTMU0001_RS04530" fbc:name="MFS transporter" sboTerm="SBO:0000243"/>
      <fbc:geneProduct fbc:id="G_WP_005507017_1" fbc:label="ROTMU0001_RS06685" fbc:name="Asp-tRNA(Asn)/Glu-tRNA(Gln) amidotransferase subunit GatA" sboTerm="SBO:0000243"/>
      <fbc:geneProduct fbc:id="G_WP_044141843_1" fbc:label="ROTMU0001_RS01250" fbc:name="CTP synthase" sboTerm="SBO:0000243"/>
      <fbc:geneProduct fbc:id="G_WP_005508433_1" fbc:label="ROTMU0001_RS04880" fbc:name="glutamine-hydrolyzing GMP synthase" sboTerm="SBO:0000243"/>
      <fbc:geneProduct fbc:id="G_WP_005507016_1" fbc:label="ROTMU0001_RS06690" fbc:name="Asp-tRNA(Asn)/Glu-tRNA(Gln) amidotransferase subunit GatC" sboTerm="SBO:0000243"/>
      <fbc:geneProduct fbc:id="G_WP_005507019_1" fbc:label="ROTMU0001_RS06680" fbc:name="Asp-tRNA(Asn)/Glu-tRNA(Gln) amidotransferase subunit GatB" sboTerm="SBO:0000243"/>
      <fbc:geneProduct fbc:id="G_WP_005508720_1" fbc:label="ROTMU0001_RS06140" fbc:name="glutamine-hydrolyzing carbamoyl-phosphate synthase small subunit" sboTerm="SBO:0000243"/>
      <fbc:geneProduct fbc:id="G_WP_005508487_1" fbc:label="ROTMU0001_RS05185" fbc:name="amino acid ABC transporter permease" sboTerm="SBO:0000243"/>
      <fbc:geneProduct fbc:id="G_WP_005508034_1" fbc:label="ROTMU0001_RS02920" fbc:name="5-methyltetrahydropteroyltriglutamate--homocysteine S-methyltransferase" sboTerm="SBO:0000243"/>
      <fbc:geneProduct fbc:id="G_WP_005508316_1" fbc:label="ROTMU0001_RS09020" fbc:name="methionine/alanine import family NSS transporter small subunit" sboTerm="SBO:0000243"/>
      <fbc:geneProduct fbc:id="G_WP_013398643_1" fbc:label="G_WP_013398643_1" fbc:name="G_WP_013398643_1" sboTerm="SBO:0000243"/>
      <fbc:geneProduct fbc:id="G_WP_013397499_1" fbc:label="G_WP_013397499_1" fbc:name="G_WP_013397499_1" sboTerm="SBO:0000243"/>
      <fbc:geneProduct fbc:id="G_WP_013398742__46__1" fbc:label="G_WP_013398742__46__1" fbc:name="G_WP_013398742__46__1" sboTerm="SBO:0000243"/>
      <fbc:geneProduct fbc:id="G_WP_115333598_1" fbc:label="G_WP_115333598_1" fbc:name="G_WP_115333598_1" sboTerm="SBO:0000243"/>
      <fbc:geneProduct fbc:id="G_WP_004005123_1" fbc:label="G_WP_004005123_1" fbc:name="G_WP_004005123_1" sboTerm="SBO:0000243"/>
      <fbc:geneProduct fbc:id="G_WP_013397707_1" fbc:label="G_WP_013397707_1" fbc:name="G_WP_013397707_1" sboTerm="SBO:0000243"/>
      <fbc:geneProduct fbc:id="G_WP_013397708_1" fbc:label="G_WP_013397708_1" fbc:name="G_WP_013397708_1" sboTerm="SBO:0000243"/>
      <fbc:geneProduct fbc:id="G_WP_004005126_1" fbc:label="G_WP_004005126_1" fbc:name="G_WP_004005126_1" sboTerm="SBO:0000243"/>
      <fbc:geneProduct fbc:id="G_WP_005509119_1" fbc:label="ROTMU0001_RS07985" fbc:name="6-phosphogluconolactonase" sboTerm="SBO:0000243"/>
      <fbc:geneProduct fbc:id="G_WP_005509118_1" fbc:label="ROTMU0001_RS07975" fbc:name="glucose-6-phosphate dehydrogenase" sboTerm="SBO:0000243"/>
      <fbc:geneProduct fbc:id="G_WP_005508600_1" fbc:label="ROTMU0001_RS05645" fbc:name="3-phosphoshikimate 1-carboxyvinyltransferase" sboTerm="SBO:0000243"/>
      <fbc:geneProduct fbc:id="G_WP_005508224_1" fbc:label="ROTMU0001_RS03825" fbc:name="phosphoribosylformylglycinamidine cyclo-ligase" sboTerm="SBO:0000243"/>
      <fbc:geneProduct fbc:id="G_WP_005508913_1" fbc:label="ROTMU0001_RS06980" fbc:name="ribose-phosphate diphosphokinase" sboTerm="SBO:0000243"/>
      <fbc:geneProduct fbc:id="G_WP_005508229_1" fbc:label="ROTMU0001_RS03850" fbc:name="phosphoribosylamine--glycine ligase" sboTerm="SBO:0000243"/>
      <fbc:geneProduct fbc:id="G_WP_005507747_1" fbc:label="ROTMU0001_RS01490" fbc:name="phospho-N-acetylmuramoyl-pentapeptide-transferase" sboTerm="SBO:0000243"/>
      <fbc:geneProduct fbc:id="G_WP_005508297_1" fbc:label="ROTMU0001_RS04140" fbc:name="1%2C4-dihydroxy-2-naphthoyl-CoA synthase" sboTerm="SBO:0000243"/>
      <fbc:geneProduct fbc:id="G_WP_005507772_1" fbc:label="ROTMU0001_RS01585" fbc:name="3-methyl-2-oxobutanoate hydroxymethyltransferase" sboTerm="SBO:0000243"/>
      <fbc:geneProduct fbc:id="G_WP_005507853_1" fbc:label="ROTMU0001_RS01980" fbc:name="nicotinate-nucleotide adenylyltransferase" sboTerm="SBO:0000243"/>
      <fbc:geneProduct fbc:id="G_WP_005508712_1" fbc:label="ROTMU0001_RS06110" fbc:name="bifunctional phosphopantothenoylcysteine decarboxylase/phosphopantothenate synthase" sboTerm="SBO:0000243"/>
      <fbc:geneProduct fbc:id="G_WP_005507789_1" fbc:label="ROTMU0001_RS01675" fbc:name="homoserine kinase" sboTerm="SBO:0000243"/>
      <fbc:geneProduct fbc:id="G_WP_005505951_1" fbc:label="ROTMU0001_RS06120" fbc:name="guanylate kinase" sboTerm="SBO:0000243"/>
      <fbc:geneProduct fbc:id="G_WP_005508977_1" fbc:label="G_WP_005508977_1" fbc:name="G_WP_005508977_1" sboTerm="SBO:0000243"/>
      <fbc:geneProduct fbc:id="G_WP_005508976_1" fbc:label="ROTMU0001_RS07270" fbc:name="bifunctional phosphoribosylaminoimidazolecarboxamide formyltransferase/IMP cyclohydrolase" sboTerm="SBO:0000243"/>
      <fbc:geneProduct fbc:id="G_WP_005508194_1" fbc:label="ROTMU0001_RS03725" fbc:name="ADP-forming succinate--CoA ligase subunit beta" sboTerm="SBO:0000243"/>
      <fbc:geneProduct fbc:id="G_WP_005508195_1" fbc:label="ROTMU0001_RS03730" fbc:name="succinate--CoA ligase subunit alpha" sboTerm="SBO:0000243"/>
      <fbc:geneProduct fbc:id="G_WP_044142611_1" fbc:label="ROTMU0001_RS05845" fbc:name="acetolactate synthase large subunit" sboTerm="SBO:0000243"/>
      <fbc:geneProduct fbc:id="G_WP_044143875_1" fbc:label="G_WP_044143875_1" fbc:name="G_WP_044143875_1" sboTerm="SBO:0000243"/>
      <fbc:geneProduct fbc:id="G_WP_005509301_1" fbc:label="ROTMU0001_RS08885" fbc:name="2-C-methyl-D-erythritol 4-phosphate cytidylyltransferase" sboTerm="SBO:0000243"/>
      <fbc:geneProduct fbc:id="G_WP_005508728_1" fbc:label="ROTMU0001_RS06180" fbc:name="3-dehydroquinate synthase" sboTerm="SBO:0000243"/>
      <fbc:geneProduct fbc:id="G_WP_155115027_1" fbc:label="ROTMU0001_RS01240" fbc:name="NAD kinase" sboTerm="SBO:0000243"/>
      <fbc:geneProduct fbc:id="G_WP_005507067_1" fbc:label="ROTMU0001_RS06540" fbc:name="UMP kinase" sboTerm="SBO:0000243"/>
      <fbc:geneProduct fbc:id="G_WP_005508732_1" fbc:label="ROTMU0001_RS06195" fbc:name="shikimate dehydrogenase" sboTerm="SBO:0000243"/>
      <fbc:geneProduct fbc:id="G_WP_005505713_1" fbc:label="ROTMU0001_RS03410" fbc:name="ribose-5-phosphate isomerase" sboTerm="SBO:0000243"/>
      <fbc:geneProduct fbc:id="G_WP_005507411_1" fbc:label="ROTMU0001_RS00100" fbc:name="ribulose-phosphate 3-epimerase" sboTerm="SBO:0000243"/>
      <fbc:geneProduct fbc:id="G_WP_005505596_1" fbc:label="ROTMU0001_RS00175" fbc:name="NADP-dependent phosphogluconate dehydrogenase" sboTerm="SBO:0000243"/>
      <fbc:geneProduct fbc:id="G_WP_005507927_1" fbc:label="ROTMU0001_RS02390" fbc:name="class II fructose-bisphosphate aldolase" sboTerm="SBO:0000243"/>
    </fbc:listOfGeneProducts>
    <groups:listOfGroups xmlns:groups="http://www.sbml.org/sbml/level3/version1/groups/version1">
      <groups:group groups:id="group_map01100" groups:kind="partonomy" groups:name="Metabolic pathways" metaid="group_map01100" sboTerm="SBO:0000633">
        <groups:listOfMembers>
          <groups:member groups:idRef="R_4HGLSD" groups:name="4HGLSD"/>
          <groups:member groups:idRef="R_ACACT2r" groups:name="Acetyl-CoA C-acyltransferase (butanoyl-CoA) (r)"/>
          <groups:member groups:idRef="R_ACCOAC" groups:name="Acetyl-CoA carboxylase"/>
          <groups:member groups:idRef="R_ACHBS" groups:name="2-aceto-2-hydroxybutanoate synthase"/>
          <groups:member groups:idRef="R_ACKr" groups:name="Acetate kinase"/>
          <groups:member groups:idRef="R_ACLS" groups:name="Acetolactate synthase"/>
          <groups:member groups:idRef="R_ACODA" groups:name="Acetylornithine deacetylase"/>
          <groups:member groups:idRef="R_ACOTA" groups:name="Acetylornithine transaminase"/>
          <groups:member groups:idRef="R_ADK1" groups:name="Adenylate kinase"/>
          <groups:member groups:idRef="R_ADPT" groups:name="Adenine phosphoribosyltransferase"/>
          <groups:member groups:idRef="R_ADSL1r" groups:name="Adenylsuccinate lyase"/>
          <groups:member groups:idRef="R_ADSL2r" groups:name="Adenylosuccinate lyase"/>
          <groups:member groups:idRef="R_ADSS" groups:name="Adenylosuccinate synthase"/>
          <groups:member groups:idRef="R_AHCYSNS" groups:name="S-adenosylhomocysteine nucleosidase"/>
          <groups:member groups:idRef="R_AHSERL2" groups:name="O acetylhomoserine  thiol  lyase"/>
          <groups:member groups:idRef="R_AICART" groups:name="Phosphoribosylaminoimidazolecarboxamide formyltransferase"/>
          <groups:member groups:idRef="R_ALAALAr" groups:name="D-alanine-D-alanine ligase (reversible)"/>
          <groups:member groups:idRef="R_ALATA_L" groups:name="L-alanine transaminase"/>
          <groups:member groups:idRef="R_ALCD2x" groups:name="Alcohol dehydrogenase (ethanol)"/>
          <groups:member groups:idRef="R_ALCD2y" groups:name="Alcohol dehydrogenase (ethanol, NADP)"/>
          <groups:member groups:idRef="R_ALR2" groups:name="Aldose reductase (methylglyoxal)"/>
          <groups:member groups:idRef="R_AMPTASECG" groups:name="Alanyl aminopeptidase (cys-gly)"/>
          <groups:member groups:idRef="R_AP4AH" groups:name="Ap4A hydrolase"/>
          <groups:member groups:idRef="R_ASAD" groups:name="Aspartate-semialdehyde dehydrogenase"/>
          <groups:member groups:idRef="R_ASNN" groups:name="L-asparaginase"/>
          <groups:member groups:idRef="R_ASNNpp" groups:name="L-asparaginase"/>
          <groups:member groups:idRef="R_ASNS2" groups:name="Asparagine synthetase"/>
          <groups:member groups:idRef="R_ASPK" groups:name="Aspartate kinase"/>
          <groups:member groups:idRef="R_ASPTA" groups:name="Aspartate transaminase"/>
          <groups:member groups:idRef="R_BCOALIG" groups:name="Benzoate CoA ligase"/>
          <groups:member groups:idRef="R_BGLA" groups:name="Beta-glucosidase"/>
          <groups:member groups:idRef="R_BG_CELLB" groups:name="Beta glucosidase  cellobiose "/>
          <groups:member groups:idRef="R_CBPS" groups:name="Carbamoyl-phosphate synthase (glutamine-hydrolysing)"/>
          <groups:member groups:idRef="R_CDPMEK" groups:name="4-(cytidine 5'-diphospho)-2-C-methyl-D-erythritol kinase"/>
          <groups:member groups:idRef="R_CHORS" groups:name="Chorismate synthase"/>
          <groups:member groups:idRef="R_CSND" groups:name="Cytosine deaminase"/>
          <groups:member groups:idRef="R_CYSDS" groups:name="Cysteine Desulfhydrase"/>
          <groups:member groups:idRef="R_CYSS" groups:name="Cysteine synthase"/>
          <groups:member groups:idRef="R_CYSTGL" groups:name="Cystathionine g lyase"/>
          <groups:member groups:idRef="R_CYSTL" groups:name="Cystathionine b-lyase"/>
          <groups:member groups:idRef="R_CYTK1" groups:name="Cytidylate kinase (CMP)"/>
          <groups:member groups:idRef="R_DADK" groups:name="Deoxyadenylate kinase"/>
          <groups:member groups:idRef="R_DCMPDA" groups:name="DCMP deaminase"/>
          <groups:member groups:idRef="R_DDPA" groups:name="3-deoxy-D-arabino-heptulosonate 7-phosphate synthetase"/>
          <groups:member groups:idRef="R_DGK1" groups:name="Deoxyguanylate kinase (dGMP:ATP)"/>
          <groups:member groups:idRef="R_DHAD1" groups:name="Dihydroxy-acid dehydratase (2,3-dihydroxy-3-methylbutanoate)"/>
          <groups:member groups:idRef="R_DHAD2" groups:name="Dihydroxy-acid dehydratase (2,3-dihydroxy-3-methylpentanoate)"/>
          <groups:member groups:idRef="R_DHAK" groups:name="Dihydroxyacetone kinase"/>
          <groups:member groups:idRef="R_DHAPT" groups:name="Dihydroxyacetone phosphotransferase"/>
          <groups:member groups:idRef="R_DHFR" groups:name="Dihydrofolate reductase"/>
          <groups:member groups:idRef="R_DHQS" groups:name="3-dehydroquinate synthase"/>
          <groups:member groups:idRef="R_DHQTi" groups:name="3-dehydroquinate dehydratase, irreversible"/>
          <groups:member groups:idRef="R_DMATT" groups:name="Dimethylallyltranstransferase"/>
          <groups:member groups:idRef="R_DPCOAK" groups:name="Dephospho-CoA kinase"/>
          <groups:member groups:idRef="R_DPR" groups:name="2-dehydropantoate 2-reductase"/>
          <groups:member groups:idRef="R_DRBK" groups:name="Deoxyribokinase"/>
          <groups:member groups:idRef="R_DRPA" groups:name="Deoxyribose-phosphate aldolase"/>
          <groups:member groups:idRef="R_DTMPK" groups:name="DTMP kinase"/>
          <groups:member groups:idRef="R_DXPRIi" groups:name="1-deoxy-D-xylulose reductoisomerase"/>
          <groups:member groups:idRef="R_DXPS" groups:name="1-deoxy-D-xylulose 5-phosphate synthase"/>
          <groups:member groups:idRef="R_E4PD" groups:name="Erythrose 4-phosphate dehydrogenase"/>
          <groups:member groups:idRef="R_ENO" groups:name="Enolase"/>
          <groups:member groups:idRef="R_FACOAE160" groups:name="Fatty-acid-CoA thioesterase (hexadecanoate)"/>
          <groups:member groups:idRef="R_FACOAL160" groups:name="Fatty acid  CoA ligase  hexadecanoate "/>
          <groups:member groups:idRef="R_FMNRx" groups:name="FMN reductase"/>
          <groups:member groups:idRef="R_FTHFLi" groups:name="Formate-tetrahydrofolate ligase"/>
          <groups:member groups:idRef="R_G1SAT" groups:name="Glutamate-1-semialdehyde aminotransferase"/>
          <groups:member groups:idRef="R_G3PT" groups:name="Glycerol-3-phosphatase"/>
          <groups:member groups:idRef="R_G6PP" groups:name="Glucose-6-phosphate phosphatase"/>
          <groups:member groups:idRef="R_GALKr" groups:name="Galactokinase"/>
          <groups:member groups:idRef="R_GALUi" groups:name="UTP-glucose-1-phosphate uridylyltransferase (irreversible)"/>
          <groups:member groups:idRef="R_GAPD" groups:name="Glyceraldehyde-3-phosphate dehydrogenase"/>
          <groups:member groups:idRef="R_GARFT" groups:name="Phosphoribosylglycinamide formyltransferase"/>
          <groups:member groups:idRef="R_GCCa" groups:name="Glycine-cleavage complex"/>
          <groups:member groups:idRef="R_GCCb" groups:name="Glycine cleavage complex"/>
          <groups:member groups:idRef="R_GCCc" groups:name="Glycine-cleavage complex"/>
          <groups:member groups:idRef="R_GLUN" groups:name="Glutaminase"/>
          <groups:member groups:idRef="R_GLUNpp" groups:name="Glutaminase"/>
          <groups:member groups:idRef="R_GLUPRT" groups:name="Glutamine phosphoribosyldiphosphate amidotransferase"/>
          <groups:member groups:idRef="R_GLUTRR" groups:name="Glutamyl-tRNA reductase"/>
          <groups:member groups:idRef="R_GLUTRS" groups:name="Glutamyl-tRNA synthetase"/>
          <groups:member groups:idRef="R_GLXO3r" groups:name="Glyoxylate dehydrogenase"/>
          <groups:member groups:idRef="R_GLYCL" groups:name="Glycine Cleavage System"/>
          <groups:member groups:idRef="R_GLYCL_2" groups:name="Glycine cleavage system, cytosol"/>
          <groups:member groups:idRef="R_GLYCTO1" groups:name="Glycolate oxidase"/>
          <groups:member groups:idRef="R_GLYK" groups:name="Glycerol kinase"/>
          <groups:member groups:idRef="R_GLYOX" groups:name="Hydroxyacylglutathione hydrolase"/>
          <groups:member groups:idRef="R_GLYOX_1" groups:name="Glyoxalase I; Ni-dependent"/>
          <groups:member groups:idRef="R_GMPR" groups:name="GMP reductase"/>
          <groups:member groups:idRef="R_GMPS" groups:name="GMP synthase"/>
          <groups:member groups:idRef="R_GND" groups:name="Phosphogluconate dehydrogenase"/>
          <groups:member groups:idRef="R_GRTT" groups:name="Geranyltranstransferase"/>
          <groups:member groups:idRef="R_GTHOr" groups:name="Glutathione oxidoreductase"/>
          <groups:member groups:idRef="R_GTPDPK_1" groups:name="ATP:GTP 3'-diphosphotransferase"/>
          <groups:member groups:idRef="R_GUAPRT" groups:name="Guanine phosphoribosyltransferase"/>
          <groups:member groups:idRef="R_HEX4" groups:name="Hexokinase (D-mannose:ATP)"/>
          <groups:member groups:idRef="R_HEX7" groups:name="Hexokinase (D-fructose:ATP)"/>
          <groups:member groups:idRef="R_HMBS" groups:name="Hydroxymethylbilane synthase"/>
          <groups:member groups:idRef="R_HPROx" groups:name="Trans-4-Hydroxy-L-proline:NAD+ 5-oxidoreductase Arginine and proline metabolism EC:1.5.1.2"/>
          <groups:member groups:idRef="R_HSDy" groups:name="Homoserine dehydrogenase (NADPH)"/>
          <groups:member groups:idRef="R_HSERTA" groups:name="Homoserine O trans acetylase"/>
          <groups:member groups:idRef="R_HSK" groups:name="Homoserine kinase"/>
          <groups:member groups:idRef="R_ICHORS" groups:name="Isochorismate synthase"/>
          <groups:member groups:idRef="R_IMPC" groups:name="IMP cyclohydrolase"/>
          <groups:member groups:idRef="R_KARA1" groups:name="Ketol-acid reductoisomerase (2,3-dihydroxy-3-methylbutanoate)"/>
          <groups:member groups:idRef="R_LDH_L" groups:name="L-lactate dehydrogenase"/>
          <groups:member groups:idRef="R_LLEUDr" groups:name="L leucine dehydrogenase"/>
          <groups:member groups:idRef="R_LYSMO" groups:name="Lysine oxygenase"/>
          <groups:member groups:idRef="R_LacR" groups:name="Lactate racemase"/>
          <groups:member groups:idRef="R_MALT" groups:name="Alpha glucosidase"/>
          <groups:member groups:idRef="R_MAN1PT2" groups:name="Mannose-1-phosphate guanylyltransferase (GDP)"/>
          <groups:member groups:idRef="R_MAN6PI" groups:name="Mannose-6-phosphate isomerase"/>
          <groups:member groups:idRef="R_MCSNAH" groups:name="5-Methylcytosine aminohydrolase"/>
          <groups:member groups:idRef="R_MDH" groups:name="Malate dehydrogenase"/>
          <groups:member groups:idRef="R_MECDPS" groups:name="2-C-methyl-D-erythritol 2,4-cyclodiphosphate synthase"/>
          <groups:member groups:idRef="R_MEPCT" groups:name="2-C-methyl-D-erythritol 4-phosphate cytidylyltransferase"/>
          <groups:member groups:idRef="R_METAT" groups:name="Methionine adenosyltransferase"/>
          <groups:member groups:idRef="R_METB1" groups:name="Metb1 (rev)"/>
          <groups:member groups:idRef="R_METSR_S1" groups:name="L methionine S oxide reductase  trdrd "/>
          <groups:member groups:idRef="R_MGSA" groups:name="Methylglyoxal synthase"/>
          <groups:member groups:idRef="R_MOHMT" groups:name="3-methyl-2-oxobutanoate hydroxymethyltransferase"/>
          <groups:member groups:idRef="R_MTHFC" groups:name="Methenyltetrahydrofolate cyclohydrolase"/>
          <groups:member groups:idRef="R_MTHFD" groups:name="Methylenetetrahydrofolate dehydrogenase (NADP)"/>
          <groups:member groups:idRef="R_NADDP" groups:name="NAD diphosphatase"/>
          <groups:member groups:idRef="R_NADK" groups:name="NAD kinase"/>
          <groups:member groups:idRef="R_NADN" groups:name="NAD nucleosidase"/>
          <groups:member groups:idRef="R_NADS1" groups:name="NAD synthase (nh3)"/>
          <groups:member groups:idRef="R_NDPK4" groups:name="Nucleoside-diphosphate kinase (ATP:dTDP)"/>
          <groups:member groups:idRef="R_NDPK5" groups:name="Nucleoside-diphosphate kinase (ATP:dGDP)"/>
          <groups:member groups:idRef="R_NDPK6" groups:name="Nucleoside-diphosphate kinase (ATP:dUDP)"/>
          <groups:member groups:idRef="R_NMNDA" groups:name="Nicotinamide-nucleotide amidase"/>
          <groups:member groups:idRef="R_NNATr" groups:name="Nicotinate-nucleotide adenylyltransferase"/>
          <groups:member groups:idRef="R_NTP10" groups:name="Nucleoside-triphosphatase (ITP)"/>
          <groups:member groups:idRef="R_NTP3" groups:name="Nucleoside-triphosphatase (GTP)"/>
          <groups:member groups:idRef="R_NTP5" groups:name="Nucleoside-triphosphatase (CTP)"/>
          <groups:member groups:idRef="R_NTPP1" groups:name="Nucleoside triphosphate pyrophosphorylase (dgtp)"/>
          <groups:member groups:idRef="R_NTPP11" groups:name="Nucleoside triphosphate pyrophosphorylase (xtp)"/>
          <groups:member groups:idRef="R_NTPP2" groups:name="Nucleoside triphosphate pyrophosphorylase (gtp)"/>
          <groups:member groups:idRef="R_NTPP3" groups:name="Nucleoside triphosphate pyrophosphorylase (dctp)"/>
          <groups:member groups:idRef="R_NTPP4" groups:name="Nucleoside triphosphate pyrophosphorylase (ctp)"/>
          <groups:member groups:idRef="R_NTPP6" groups:name="Nucleoside triphosphate pyrophosphorylase (atp)"/>
          <groups:member groups:idRef="R_NTPP7" groups:name="Nucleoside triphosphate pyrophosphorylase (dttp)"/>
          <groups:member groups:idRef="R_NTPP8" groups:name="Nucleoside triphosphate pyrophosphorylase (utp)"/>
          <groups:member groups:idRef="R_NTPP9" groups:name="Nucleoside triphosphate pyrophosphorylase (itp)"/>
          <groups:member groups:idRef="R_NTRIR2x" groups:name="Nitrite Reductase (NADH)"/>
          <groups:member groups:idRef="R_ORNTAC" groups:name="Ornithine transacetylase"/>
          <groups:member groups:idRef="R_OXADC" groups:name="Oxalate decarboxylase"/>
          <groups:member groups:idRef="R_OXPTNDH" groups:name="Glutarate-semialdehyde:NAD+ oxidoreductase"/>
          <groups:member groups:idRef="R_PANTS" groups:name="Pantothenate synthase"/>
          <groups:member groups:idRef="R_PBUTT" groups:name="Phosphate butyryltransferase"/>
          <groups:member groups:idRef="R_PDH" groups:name="Pyruvate dehydrogenase"/>
          <groups:member groups:idRef="R_PERD" groups:name="Erythronate 4-phosphate (4per) dehydrogenase"/>
          <groups:member groups:idRef="R_PGAMT" groups:name="Phosphoglucosamine mutase"/>
          <groups:member groups:idRef="R_PGK" groups:name="Phosphoglycerate kinase"/>
          <groups:member groups:idRef="R_PGM" groups:name="Phosphoglycerate mutase"/>
          <groups:member groups:idRef="R_PGMT" groups:name="Phosphoglucomutase"/>
          <groups:member groups:idRef="R_PHCD" groups:name="L-1-pyrroline-3-hydroxy-5-carboxylate dehydrogenase"/>
          <groups:member groups:idRef="R_PHCHGS" groups:name="PHCHGS"/>
          <groups:member groups:idRef="R_PHETA1" groups:name="Phenylalanine transaminase"/>
          <groups:member groups:idRef="R_PNTK" groups:name="Pantothenate kinase"/>
          <groups:member groups:idRef="R_PPBNGS" groups:name="Porphobilinogen synthase"/>
          <groups:member groups:idRef="R_PPCDC" groups:name="Phosphopantothenoylcysteine decarboxylase"/>
          <groups:member groups:idRef="R_PPGPPDP" groups:name="Guanosine-3',5'-bis(diphosphate) 3'-diphosphatase"/>
          <groups:member groups:idRef="R_PRAGSr" groups:name="Phosphoribosylglycinamide synthase"/>
          <groups:member groups:idRef="R_PRASCSi" groups:name="Phosphoribosylaminoimidazolesuccinocarboxamide synthase"/>
          <groups:member groups:idRef="R_PROD2" groups:name="Proline dehydrogenase"/>
          <groups:member groups:idRef="R_PSCVT" groups:name="3-phosphoshikimate 1-carboxyvinyltransferase"/>
          <groups:member groups:idRef="R_PTA2" groups:name="Phosphate acetyltransferase"/>
          <groups:member groups:idRef="R_PTPATi" groups:name="Pantetheine-phosphate adenylyltransferase"/>
          <groups:member groups:idRef="R_PUNP6" groups:name="Purine-nucleoside phosphorylase (Deoxyinosine)"/>
          <groups:member groups:idRef="R_PUTA3" groups:name="PUTA3"/>
          <groups:member groups:idRef="R_PYDXPP" groups:name="Pyridoxal 5-phosphate phosphatase"/>
          <groups:member groups:idRef="R_PYK" groups:name="Pyruvate kinase"/>
          <groups:member groups:idRef="R_QUINDH" groups:name="Quinate dehydrogenase"/>
          <groups:member groups:idRef="R_RBFK" groups:name="Riboflavin kinase"/>
          <groups:member groups:idRef="R_RHCCE" groups:name="S-ribosylhomocysteine cleavage enzyme"/>
          <groups:member groups:idRef="R_RNDR1" groups:name="Ribonucleoside-diphosphate reductase (ADP)"/>
          <groups:member groups:idRef="R_RNDR2" groups:name="Ribonucleoside-diphosphate reductase (GDP)"/>
          <groups:member groups:idRef="R_RNDR3" groups:name="Ribonucleoside-diphosphate reductase (CDP)"/>
          <groups:member groups:idRef="R_RNDR4" groups:name="Ribonucleoside-diphosphate reductase (UDP)"/>
          <groups:member groups:idRef="R_RNTR1" groups:name="Ribonucleoside triphosphate reductase  ATP "/>
          <groups:member groups:idRef="R_RNTR2" groups:name="Ribonucleoside triphosphate reductase  GTP "/>
          <groups:member groups:idRef="R_RNTR3" groups:name="Ribonucleoside triphosphate reductase  CTP "/>
          <groups:member groups:idRef="R_RNTR4" groups:name="Ribonucleoside triphosphate reductase  UTP "/>
          <groups:member groups:idRef="R_RPE" groups:name="Ribulose 5-phosphate 3-epimerase"/>
          <groups:member groups:idRef="R_SERAT" groups:name="Serine O-acetyltransferase"/>
          <groups:member groups:idRef="R_SERD_L" groups:name="L-serine deaminase"/>
          <groups:member groups:idRef="R_SHCHD2" groups:name="Sirohydrochlorin dehydrogenase (NAD)"/>
          <groups:member groups:idRef="R_SHCHF" groups:name="Sirohydrochlorin ferrochelatase"/>
          <groups:member groups:idRef="R_SHK3Dr" groups:name="Shikimate dehydrogenase"/>
          <groups:member groups:idRef="R_SHKK" groups:name="Shikimate kinase"/>
          <groups:member groups:idRef="R_SLCYSS" groups:name="O-acetyl-L-serine sulfhydrylase"/>
          <groups:member groups:idRef="R_SO3R" groups:name="Sulfite reductase "/>
          <groups:member groups:idRef="R_SSALx" groups:name="Succinate-semialdehyde dehydrogenase (NAD)"/>
          <groups:member groups:idRef="R_SSCOARy" groups:name="Succinyl-coA reductase (NADPH)"/>
          <groups:member groups:idRef="R_SUCOAS" groups:name="Succinyl-CoA synthetase (ADP-forming)"/>
          <groups:member groups:idRef="R_SUCR" groups:name="Sucrose hydrolyzing enzyme"/>
          <groups:member groups:idRef="R_TDP" groups:name="Thiamin pyrophosphatase"/>
          <groups:member groups:idRef="R_THFOR2" groups:name="5,6,7,8-Tetrahydrofolate:NADP+ oxidoreductase"/>
          <groups:member groups:idRef="R_THRD_L" groups:name="L-threonine deaminase"/>
          <groups:member groups:idRef="R_THRS" groups:name="Threonine synthase"/>
          <groups:member groups:idRef="R_TKT2" groups:name="Transketolase"/>
          <groups:member groups:idRef="R_TMDS" groups:name="Thymidylate synthase"/>
          <groups:member groups:idRef="R_TMPK" groups:name="Thiamine-phosphate kinase"/>
          <groups:member groups:idRef="R_TMPPP" groups:name="Thiamine-phosphate diphosphorylase"/>
          <groups:member groups:idRef="R_TPI" groups:name="Triose-phosphate isomerase"/>
          <groups:member groups:idRef="R_TRE6PH" groups:name="Trehalose-6-phosphate hydrolase"/>
          <groups:member groups:idRef="R_TREHpp" groups:name="Alpha,alpha-trehalase (periplasm)"/>
          <groups:member groups:idRef="R_TSULR3e" groups:name="Thiosulfate Reductase"/>
          <groups:member groups:idRef="R_TYRTA" groups:name="Tyrosine transaminase"/>
          <groups:member groups:idRef="R_UAG2E" groups:name="UDP-N-acetylglucosamine 2-epimerase"/>
          <groups:member groups:idRef="R_UAGCVT" groups:name="UDP-N-acetylglucosamine 1-carboxyvinyltransferase"/>
          <groups:member groups:idRef="R_UAGPT3" groups:name="UDP-N-acetylglucosamine-N-acetylmuramyl-(pentapeptide)pyrophosphoryl-undecaprenol N-acetylglucosamine transferase"/>
          <groups:member groups:idRef="R_UAMAGS" groups:name="UDP-N-acetylmuramoyl-L-alanyl-D-glutamate synthetase"/>
          <groups:member groups:idRef="R_UAMAS" groups:name="UDP-N-acetylmuramoyl-L-alanine synthetase"/>
          <groups:member groups:idRef="R_UDPG4E" groups:name="UDPglucose 4-epimerase"/>
          <groups:member groups:idRef="R_UGLT" groups:name="UDPglucose--hexose-1-phosphate uridylyltransferase"/>
          <groups:member groups:idRef="R_UMPK" groups:name="UMP kinase"/>
          <groups:member groups:idRef="R_UPP3MT" groups:name="Uroporphyrinogen methyltransferase"/>
          <groups:member groups:idRef="R_UPP3S" groups:name="Uroporphyrinogen-III synthase"/>
          <groups:member groups:idRef="R_UPPRT" groups:name="Uracil phosphoribosyltransferase"/>
          <groups:member groups:idRef="R_URIDK2r" groups:name="Uridylate kinase (dUMP)"/>
          <groups:member groups:idRef="R_r0280" groups:name="DATP:pyruvate O2-phosphotransferase Purine metabolism EC:2.7.1.40"/>
          <groups:member groups:idRef="R_ATPM" groups:name="R_ATPM"/>
          <groups:member groups:idRef="R_ALAR" groups:name="Alanine racemase"/>
          <groups:member groups:idRef="R_APATi" groups:name="Tetrahydrodipicolinate acetyltransferase"/>
          <groups:member groups:idRef="R_ASPO2" groups:name="L-aspartate oxidase"/>
          <groups:member groups:idRef="R_DAPE" groups:name="Diaminopimelate epimerase"/>
          <groups:member groups:idRef="R_DHORTS" groups:name="Dihydroorotase"/>
          <groups:member groups:idRef="R_GLNS" groups:name="Glutamine synthetase"/>
          <groups:member groups:idRef="R_IMPD" groups:name="IMP dehydrogenase"/>
          <groups:member groups:idRef="R_NNDPR" groups:name="Nicotinate-nucleotide diphosphorylase (carboxylating)"/>
          <groups:member groups:idRef="R_OMPDC" groups:name="Orotidine-5'-phosphate decarboxylase"/>
          <groups:member groups:idRef="R_ORPT" groups:name="Orotate phosphoribosyltransferase"/>
          <groups:member groups:idRef="R_PC" groups:name="Pyruvate carboxylase"/>
          <groups:member groups:idRef="R_QULNS" groups:name="Quinolinate synthase"/>
          <groups:member groups:idRef="R_SUCBZL" groups:name="O-succinylbenzoate-CoA ligase"/>
          <groups:member groups:idRef="R_SUCBZS" groups:name="O-succinylbenzoate-CoA synthase"/>
          <groups:member groups:idRef="R_CEPA" groups:name="Cellobiose phosphorylase"/>
          <groups:member groups:idRef="R_ACP1_FMN" groups:name="Acid phosphatase (FMN)"/>
          <groups:member groups:idRef="R_AGPR" groups:name="N-acetyl-g-glutamyl-phosphate reductase"/>
          <groups:member groups:idRef="R_AKP1" groups:name="Alkaline phosphatase  Dihydroneopterin "/>
          <groups:member groups:idRef="R_ANPRT" groups:name="Anthranilate phosphoribosyltransferase"/>
          <groups:member groups:idRef="R_ARGSL" groups:name="Argininosuccinate lyase"/>
          <groups:member groups:idRef="R_ASP1DC" groups:name="Aspartate 1-decarboxylase"/>
          <groups:member groups:idRef="R_ATPPRT" groups:name="ATP phosphoribosyltransferase"/>
          <groups:member groups:idRef="R_CHORM" groups:name="Chorismate mutase"/>
          <groups:member groups:idRef="R_DAPDC" groups:name="Diaminopimelate decarboxylase"/>
          <groups:member groups:idRef="R_DHFS" groups:name="Dihydrofolate synthase"/>
          <groups:member groups:idRef="R_GHMT2r" groups:name="Glycine hydroxymethyltransferase, reversible"/>
          <groups:member groups:idRef="R_HISTP" groups:name="Histidinol-phosphatase"/>
          <groups:member groups:idRef="R_HSTPTr" groups:name="Histidinol phosphate transaminase"/>
          <groups:member groups:idRef="R_IG3PS" groups:name="Imidazole-glycerol-3-phosphate synthase"/>
          <groups:member groups:idRef="R_IGPDH_1" groups:name="Imidazoleglycerol phosphate dehydratase"/>
          <groups:member groups:idRef="R_IGPS" groups:name="Indole-3-glycerol-phosphate synthase"/>
          <groups:member groups:idRef="R_IPMD" groups:name="3-isopropylmalate dehydrogenase"/>
          <groups:member groups:idRef="R_IPPMIa" groups:name="3-isopropylmalate dehydratase"/>
          <groups:member groups:idRef="R_IPPMIb" groups:name="2-isopropylmalate hydratase"/>
          <groups:member groups:idRef="R_IPPS" groups:name="2-isopropylmalate synthase"/>
          <groups:member groups:idRef="R_METS" groups:name="Methionine synthase"/>
          <groups:member groups:idRef="R_PFL" groups:name="Pyruvate formate lyase"/>
          <groups:member groups:idRef="R_PPND2" groups:name="Prephenate dehydrogenase  NADP "/>
          <groups:member groups:idRef="R_PPNDH" groups:name="Prephenate dehydratase"/>
          <groups:member groups:idRef="R_PRAIi" groups:name="Phosphoribosylanthranilate isomerase (irreversible)"/>
          <groups:member groups:idRef="R_PRAMPC_1" groups:name="Phosphoribosyl AMP cyclohydrolase"/>
          <groups:member groups:idRef="R_PRATPP" groups:name="Phosphoribosyl-ATP pyrophosphatase"/>
          <groups:member groups:idRef="R_PRMICI" groups:name="1-(5-phosphoribosyl)-5-[(5-phosphoribosylamino)methylideneamino)imidazole-4-carboxamide isomerase"/>
          <groups:member groups:idRef="R_TRPS1" groups:name="Tryptophan synthase (indoleglycerol phosphate)"/>
          <groups:member groups:idRef="R_VALTA" groups:name="Valine transaminase"/>
          <groups:member groups:idRef="R_LEUTA" groups:name="Leucine transaminase"/>
          <groups:member groups:idRef="R_TALA" groups:name="Transaldolase"/>
          <groups:member groups:idRef="R_GLUR" groups:name="Glutamate racemase"/>
          <groups:member groups:idRef="R_ANS2" groups:name="Anthranilate synthase 2"/>
          <groups:member groups:idRef="R_ASPCT" groups:name="Aspartate carbamoyltransferase"/>
          <groups:member groups:idRef="R_ORNCD" groups:name="Ornithine cyclodeaminase"/>
          <groups:member groups:idRef="R_CYSO" groups:name="Cysteine oxidase"/>
          <groups:member groups:idRef="R_PGL" groups:name="6-phosphogluconolactonase"/>
          <groups:member groups:idRef="R_METGL" groups:name="Methionine g lyase"/>
          <groups:member groups:idRef="R_FBA" groups:name="Fructose-bisphosphate aldolase"/>
        </groups:listOfMembers>
      </groups:group>
      <groups:group groups:id="group_map01110" groups:kind="partonomy" groups:name="Biosynthesis of secondary metabolites" metaid="group_map01110" sboTerm="SBO:0000633">
        <groups:listOfMembers>
          <groups:member groups:idRef="R_ACCOAC" groups:name="Acetyl-CoA carboxylase"/>
          <groups:member groups:idRef="R_ACHBS" groups:name="2-aceto-2-hydroxybutanoate synthase"/>
          <groups:member groups:idRef="R_ACLDC" groups:name="Acetolactate decarboxylase"/>
          <groups:member groups:idRef="R_ACLS" groups:name="Acetolactate synthase"/>
          <groups:member groups:idRef="R_ACODA" groups:name="Acetylornithine deacetylase"/>
          <groups:member groups:idRef="R_ACOTA" groups:name="Acetylornithine transaminase"/>
          <groups:member groups:idRef="R_ACPS" groups:name="Acyl Carrier Protein Synthase"/>
          <groups:member groups:idRef="R_ADK1" groups:name="Adenylate kinase"/>
          <groups:member groups:idRef="R_ADSL2r" groups:name="Adenylosuccinate lyase"/>
          <groups:member groups:idRef="R_AICART" groups:name="Phosphoribosylaminoimidazolecarboxamide formyltransferase"/>
          <groups:member groups:idRef="R_ALCD2x" groups:name="Alcohol dehydrogenase (ethanol)"/>
          <groups:member groups:idRef="R_ALCD2y" groups:name="Alcohol dehydrogenase (ethanol, NADP)"/>
          <groups:member groups:idRef="R_ASAD" groups:name="Aspartate-semialdehyde dehydrogenase"/>
          <groups:member groups:idRef="R_ASNN" groups:name="L-asparaginase"/>
          <groups:member groups:idRef="R_ASNNpp" groups:name="L-asparaginase"/>
          <groups:member groups:idRef="R_ASNS2" groups:name="Asparagine synthetase"/>
          <groups:member groups:idRef="R_ASPK" groups:name="Aspartate kinase"/>
          <groups:member groups:idRef="R_ASPTA" groups:name="Aspartate transaminase"/>
          <groups:member groups:idRef="R_CDPMEK" groups:name="4-(cytidine 5'-diphospho)-2-C-methyl-D-erythritol kinase"/>
          <groups:member groups:idRef="R_CHORS" groups:name="Chorismate synthase"/>
          <groups:member groups:idRef="R_CYSS" groups:name="Cysteine synthase"/>
          <groups:member groups:idRef="R_CYSTGL" groups:name="Cystathionine g lyase"/>
          <groups:member groups:idRef="R_CYSTL" groups:name="Cystathionine b-lyase"/>
          <groups:member groups:idRef="R_DDPA" groups:name="3-deoxy-D-arabino-heptulosonate 7-phosphate synthetase"/>
          <groups:member groups:idRef="R_DHAD1" groups:name="Dihydroxy-acid dehydratase (2,3-dihydroxy-3-methylbutanoate)"/>
          <groups:member groups:idRef="R_DHAD2" groups:name="Dihydroxy-acid dehydratase (2,3-dihydroxy-3-methylpentanoate)"/>
          <groups:member groups:idRef="R_DHBD" groups:name="2,3-dihydro-2,3-dihydroxybenzoate dehydrogenase"/>
          <groups:member groups:idRef="R_DHQS" groups:name="3-dehydroquinate synthase"/>
          <groups:member groups:idRef="R_DHQTi" groups:name="3-dehydroquinate dehydratase, irreversible"/>
          <groups:member groups:idRef="R_DMATT" groups:name="Dimethylallyltranstransferase"/>
          <groups:member groups:idRef="R_DPR" groups:name="2-dehydropantoate 2-reductase"/>
          <groups:member groups:idRef="R_DXPRIi" groups:name="1-deoxy-D-xylulose reductoisomerase"/>
          <groups:member groups:idRef="R_DXPS" groups:name="1-deoxy-D-xylulose 5-phosphate synthase"/>
          <groups:member groups:idRef="R_ENO" groups:name="Enolase"/>
          <groups:member groups:idRef="R_FMNRx" groups:name="FMN reductase"/>
          <groups:member groups:idRef="R_G1SAT" groups:name="Glutamate-1-semialdehyde aminotransferase"/>
          <groups:member groups:idRef="R_G3PD" groups:name="Glycerol-3-phosphate dehydrogenase (FAD)"/>
          <groups:member groups:idRef="R_G6PP" groups:name="Glucose-6-phosphate phosphatase"/>
          <groups:member groups:idRef="R_GALUi" groups:name="UTP-glucose-1-phosphate uridylyltransferase (irreversible)"/>
          <groups:member groups:idRef="R_GAPD" groups:name="Glyceraldehyde-3-phosphate dehydrogenase"/>
          <groups:member groups:idRef="R_GARFT" groups:name="Phosphoribosylglycinamide formyltransferase"/>
          <groups:member groups:idRef="R_GLUPRT" groups:name="Glutamine phosphoribosyldiphosphate amidotransferase"/>
          <groups:member groups:idRef="R_GLUTRR" groups:name="Glutamyl-tRNA reductase"/>
          <groups:member groups:idRef="R_GLUTRS" groups:name="Glutamyl-tRNA synthetase"/>
          <groups:member groups:idRef="R_GLYCL" groups:name="Glycine Cleavage System"/>
          <groups:member groups:idRef="R_GLYCL_2" groups:name="Glycine cleavage system, cytosol"/>
          <groups:member groups:idRef="R_GLYCTO1" groups:name="Glycolate oxidase"/>
          <groups:member groups:idRef="R_GND" groups:name="Phosphogluconate dehydrogenase"/>
          <groups:member groups:idRef="R_GRTT" groups:name="Geranyltranstransferase"/>
          <groups:member groups:idRef="R_HMBS" groups:name="Hydroxymethylbilane synthase"/>
          <groups:member groups:idRef="R_HSDy" groups:name="Homoserine dehydrogenase (NADPH)"/>
          <groups:member groups:idRef="R_HSK" groups:name="Homoserine kinase"/>
          <groups:member groups:idRef="R_ICHORS" groups:name="Isochorismate synthase"/>
          <groups:member groups:idRef="R_ICHORT" groups:name="Isochorismatase"/>
          <groups:member groups:idRef="R_IMPC" groups:name="IMP cyclohydrolase"/>
          <groups:member groups:idRef="R_LDH_L" groups:name="L-lactate dehydrogenase"/>
          <groups:member groups:idRef="R_LLEUDr" groups:name="L leucine dehydrogenase"/>
          <groups:member groups:idRef="R_MAN6PI" groups:name="Mannose-6-phosphate isomerase"/>
          <groups:member groups:idRef="R_MDH" groups:name="Malate dehydrogenase"/>
          <groups:member groups:idRef="R_MECDPS" groups:name="2-C-methyl-D-erythritol 2,4-cyclodiphosphate synthase"/>
          <groups:member groups:idRef="R_MEPCT" groups:name="2-C-methyl-D-erythritol 4-phosphate cytidylyltransferase"/>
          <groups:member groups:idRef="R_METAT" groups:name="Methionine adenosyltransferase"/>
          <groups:member groups:idRef="R_MOHMT" groups:name="3-methyl-2-oxobutanoate hydroxymethyltransferase"/>
          <groups:member groups:idRef="R_OCTDPS" groups:name="Octaprenyl pyrophosphate synthase"/>
          <groups:member groups:idRef="R_PANTS" groups:name="Pantothenate synthase"/>
          <groups:member groups:idRef="R_PDH" groups:name="Pyruvate dehydrogenase"/>
          <groups:member groups:idRef="R_PGK" groups:name="Phosphoglycerate kinase"/>
          <groups:member groups:idRef="R_PGM" groups:name="Phosphoglycerate mutase"/>
          <groups:member groups:idRef="R_PGMT" groups:name="Phosphoglucomutase"/>
          <groups:member groups:idRef="R_PHETA1" groups:name="Phenylalanine transaminase"/>
          <groups:member groups:idRef="R_PPBNGS" groups:name="Porphobilinogen synthase"/>
          <groups:member groups:idRef="R_PRAGSr" groups:name="Phosphoribosylglycinamide synthase"/>
          <groups:member groups:idRef="R_PRASCSi" groups:name="Phosphoribosylaminoimidazolesuccinocarboxamide synthase"/>
          <groups:member groups:idRef="R_PROD2" groups:name="Proline dehydrogenase"/>
          <groups:member groups:idRef="R_PSCVT" groups:name="3-phosphoshikimate 1-carboxyvinyltransferase"/>
          <groups:member groups:idRef="R_PYK" groups:name="Pyruvate kinase"/>
          <groups:member groups:idRef="R_RBFK" groups:name="Riboflavin kinase"/>
          <groups:member groups:idRef="R_RPE" groups:name="Ribulose 5-phosphate 3-epimerase"/>
          <groups:member groups:idRef="R_SERAT" groups:name="Serine O-acetyltransferase"/>
          <groups:member groups:idRef="R_SERD_L" groups:name="L-serine deaminase"/>
          <groups:member groups:idRef="R_SHCHD2" groups:name="Sirohydrochlorin dehydrogenase (NAD)"/>
          <groups:member groups:idRef="R_SHCHF" groups:name="Sirohydrochlorin ferrochelatase"/>
          <groups:member groups:idRef="R_SHK3Dr" groups:name="Shikimate dehydrogenase"/>
          <groups:member groups:idRef="R_SHKK" groups:name="Shikimate kinase"/>
          <groups:member groups:idRef="R_SUCOAS" groups:name="Succinyl-CoA synthetase (ADP-forming)"/>
          <groups:member groups:idRef="R_SUCR" groups:name="Sucrose hydrolyzing enzyme"/>
          <groups:member groups:idRef="R_THRD_L" groups:name="L-threonine deaminase"/>
          <groups:member groups:idRef="R_THRS" groups:name="Threonine synthase"/>
          <groups:member groups:idRef="R_TKT2" groups:name="Transketolase"/>
          <groups:member groups:idRef="R_TPI" groups:name="Triose-phosphate isomerase"/>
          <groups:member groups:idRef="R_TREHpp" groups:name="Alpha,alpha-trehalase (periplasm)"/>
          <groups:member groups:idRef="R_TYRTA" groups:name="Tyrosine transaminase"/>
          <groups:member groups:idRef="R_UPP3MT" groups:name="Uroporphyrinogen methyltransferase"/>
          <groups:member groups:idRef="R_UPP3S" groups:name="Uroporphyrinogen-III synthase"/>
          <groups:member groups:idRef="R_ATPM" groups:name="R_ATPM"/>
          <groups:member groups:idRef="R_APATi" groups:name="Tetrahydrodipicolinate acetyltransferase"/>
          <groups:member groups:idRef="R_DAPE" groups:name="Diaminopimelate epimerase"/>
          <groups:member groups:idRef="R_IMPD" groups:name="IMP dehydrogenase"/>
          <groups:member groups:idRef="R_SUCBZL" groups:name="O-succinylbenzoate-CoA ligase"/>
          <groups:member groups:idRef="R_SUCBZS" groups:name="O-succinylbenzoate-CoA synthase"/>
          <groups:member groups:idRef="R_AGPR" groups:name="N-acetyl-g-glutamyl-phosphate reductase"/>
          <groups:member groups:idRef="R_ANPRT" groups:name="Anthranilate phosphoribosyltransferase"/>
          <groups:member groups:idRef="R_ARGSL" groups:name="Argininosuccinate lyase"/>
          <groups:member groups:idRef="R_ASP1DC" groups:name="Aspartate 1-decarboxylase"/>
          <groups:member groups:idRef="R_ATPPRT" groups:name="ATP phosphoribosyltransferase"/>
          <groups:member groups:idRef="R_CHORM" groups:name="Chorismate mutase"/>
          <groups:member groups:idRef="R_DAPDC" groups:name="Diaminopimelate decarboxylase"/>
          <groups:member groups:idRef="R_GHMT2r" groups:name="Glycine hydroxymethyltransferase, reversible"/>
          <groups:member groups:idRef="R_HISTP" groups:name="Histidinol-phosphatase"/>
          <groups:member groups:idRef="R_HSTPTr" groups:name="Histidinol phosphate transaminase"/>
          <groups:member groups:idRef="R_IG3PS" groups:name="Imidazole-glycerol-3-phosphate synthase"/>
          <groups:member groups:idRef="R_IGPDH_1" groups:name="Imidazoleglycerol phosphate dehydratase"/>
          <groups:member groups:idRef="R_IGPS" groups:name="Indole-3-glycerol-phosphate synthase"/>
          <groups:member groups:idRef="R_IPMD" groups:name="3-isopropylmalate dehydrogenase"/>
          <groups:member groups:idRef="R_IPPMIa" groups:name="3-isopropylmalate dehydratase"/>
          <groups:member groups:idRef="R_IPPMIb" groups:name="2-isopropylmalate hydratase"/>
          <groups:member groups:idRef="R_IPPS" groups:name="2-isopropylmalate synthase"/>
          <groups:member groups:idRef="R_METS" groups:name="Methionine synthase"/>
          <groups:member groups:idRef="R_PPND2" groups:name="Prephenate dehydrogenase  NADP "/>
          <groups:member groups:idRef="R_PPNDH" groups:name="Prephenate dehydratase"/>
          <groups:member groups:idRef="R_PRAIi" groups:name="Phosphoribosylanthranilate isomerase (irreversible)"/>
          <groups:member groups:idRef="R_PRAMPC_1" groups:name="Phosphoribosyl AMP cyclohydrolase"/>
          <groups:member groups:idRef="R_PRATPP" groups:name="Phosphoribosyl-ATP pyrophosphatase"/>
          <groups:member groups:idRef="R_PRMICI" groups:name="1-(5-phosphoribosyl)-5-[(5-phosphoribosylamino)methylideneamino)imidazole-4-carboxamide isomerase"/>
          <groups:member groups:idRef="R_TRPS1" groups:name="Tryptophan synthase (indoleglycerol phosphate)"/>
          <groups:member groups:idRef="R_VALTA" groups:name="Valine transaminase"/>
          <groups:member groups:idRef="R_LEUTA" groups:name="Leucine transaminase"/>
          <groups:member groups:idRef="R_TALA" groups:name="Transaldolase"/>
          <groups:member groups:idRef="R_ANS2" groups:name="Anthranilate synthase 2"/>
          <groups:member groups:idRef="R_ORNCD" groups:name="Ornithine cyclodeaminase"/>
          <groups:member groups:idRef="R_CAT" groups:name="Catalase"/>
          <groups:member groups:idRef="R_PGL" groups:name="6-phosphogluconolactonase"/>
        </groups:listOfMembers>
      </groups:group>
      <groups:group groups:id="group_map01120" groups:kind="partonomy" groups:name="Microbial metabolism in diverse environments" metaid="group_map01120" sboTerm="SBO:0000633">
        <groups:listOfMembers>
          <groups:member groups:idRef="R_ACCOAC" groups:name="Acetyl-CoA carboxylase"/>
          <groups:member groups:idRef="R_ACKr" groups:name="Acetate kinase"/>
          <groups:member groups:idRef="R_ALATA_L" groups:name="L-alanine transaminase"/>
          <groups:member groups:idRef="R_ALCD2x" groups:name="Alcohol dehydrogenase (ethanol)"/>
          <groups:member groups:idRef="R_ALCD2y" groups:name="Alcohol dehydrogenase (ethanol, NADP)"/>
          <groups:member groups:idRef="R_ASAD" groups:name="Aspartate-semialdehyde dehydrogenase"/>
          <groups:member groups:idRef="R_ASPK" groups:name="Aspartate kinase"/>
          <groups:member groups:idRef="R_ASPTA" groups:name="Aspartate transaminase"/>
          <groups:member groups:idRef="R_BCOALIG" groups:name="Benzoate CoA ligase"/>
          <groups:member groups:idRef="R_CYSS" groups:name="Cysteine synthase"/>
          <groups:member groups:idRef="R_DHAK" groups:name="Dihydroxyacetone kinase"/>
          <groups:member groups:idRef="R_ENO" groups:name="Enolase"/>
          <groups:member groups:idRef="R_FTHFLi" groups:name="Formate-tetrahydrofolate ligase"/>
          <groups:member groups:idRef="R_G1SAT" groups:name="Glutamate-1-semialdehyde aminotransferase"/>
          <groups:member groups:idRef="R_GAPD" groups:name="Glyceraldehyde-3-phosphate dehydrogenase"/>
          <groups:member groups:idRef="R_GLUTRR" groups:name="Glutamyl-tRNA reductase"/>
          <groups:member groups:idRef="R_GLUTRS" groups:name="Glutamyl-tRNA synthetase"/>
          <groups:member groups:idRef="R_GLYCTO1" groups:name="Glycolate oxidase"/>
          <groups:member groups:idRef="R_GND" groups:name="Phosphogluconate dehydrogenase"/>
          <groups:member groups:idRef="R_HMBS" groups:name="Hydroxymethylbilane synthase"/>
          <groups:member groups:idRef="R_HSDy" groups:name="Homoserine dehydrogenase (NADPH)"/>
          <groups:member groups:idRef="R_HSK" groups:name="Homoserine kinase"/>
          <groups:member groups:idRef="R_LDH_L" groups:name="L-lactate dehydrogenase"/>
          <groups:member groups:idRef="R_LYSMO" groups:name="Lysine oxygenase"/>
          <groups:member groups:idRef="R_MDH" groups:name="Malate dehydrogenase"/>
          <groups:member groups:idRef="R_MGSA" groups:name="Methylglyoxal synthase"/>
          <groups:member groups:idRef="R_MTHFC" groups:name="Methenyltetrahydrofolate cyclohydrolase"/>
          <groups:member groups:idRef="R_MTHFD" groups:name="Methylenetetrahydrofolate dehydrogenase (NADP)"/>
          <groups:member groups:idRef="R_NTRIR2x" groups:name="Nitrite Reductase (NADH)"/>
          <groups:member groups:idRef="R_OXPTNDH" groups:name="Glutarate-semialdehyde:NAD+ oxidoreductase"/>
          <groups:member groups:idRef="R_PDH" groups:name="Pyruvate dehydrogenase"/>
          <groups:member groups:idRef="R_PGK" groups:name="Phosphoglycerate kinase"/>
          <groups:member groups:idRef="R_PGM" groups:name="Phosphoglycerate mutase"/>
          <groups:member groups:idRef="R_PPBNGS" groups:name="Porphobilinogen synthase"/>
          <groups:member groups:idRef="R_PYK" groups:name="Pyruvate kinase"/>
          <groups:member groups:idRef="R_RPE" groups:name="Ribulose 5-phosphate 3-epimerase"/>
          <groups:member groups:idRef="R_SERAT" groups:name="Serine O-acetyltransferase"/>
          <groups:member groups:idRef="R_SHCHD2" groups:name="Sirohydrochlorin dehydrogenase (NAD)"/>
          <groups:member groups:idRef="R_SO3R" groups:name="Sulfite reductase "/>
          <groups:member groups:idRef="R_SSALx" groups:name="Succinate-semialdehyde dehydrogenase (NAD)"/>
          <groups:member groups:idRef="R_SSCOARy" groups:name="Succinyl-coA reductase (NADPH)"/>
          <groups:member groups:idRef="R_SUCOAS" groups:name="Succinyl-CoA synthetase (ADP-forming)"/>
          <groups:member groups:idRef="R_THRS" groups:name="Threonine synthase"/>
          <groups:member groups:idRef="R_TKT2" groups:name="Transketolase"/>
          <groups:member groups:idRef="R_TPI" groups:name="Triose-phosphate isomerase"/>
          <groups:member groups:idRef="R_UPP3MT" groups:name="Uroporphyrinogen methyltransferase"/>
          <groups:member groups:idRef="R_UPP3S" groups:name="Uroporphyrinogen-III synthase"/>
          <groups:member groups:idRef="R_DAPE" groups:name="Diaminopimelate epimerase"/>
          <groups:member groups:idRef="R_GLNS" groups:name="Glutamine synthetase"/>
          <groups:member groups:idRef="R_PC" groups:name="Pyruvate carboxylase"/>
          <groups:member groups:idRef="R_DAPDC" groups:name="Diaminopimelate decarboxylase"/>
          <groups:member groups:idRef="R_GHMT2r" groups:name="Glycine hydroxymethyltransferase, reversible"/>
          <groups:member groups:idRef="R_PFL" groups:name="Pyruvate formate lyase"/>
          <groups:member groups:idRef="R_TALA" groups:name="Transaldolase"/>
          <groups:member groups:idRef="R_PGL" groups:name="6-phosphogluconolactonase"/>
          <groups:member groups:idRef="R_FBA" groups:name="Fructose-bisphosphate aldolase"/>
        </groups:listOfMembers>
      </groups:group>
      <groups:group groups:id="group_map01200" groups:kind="partonomy" groups:name="Carbon metabolism" metaid="group_map01200" sboTerm="SBO:0000633">
        <groups:listOfMembers>
          <groups:member groups:idRef="R_ACCOAC" groups:name="Acetyl-CoA carboxylase"/>
          <groups:member groups:idRef="R_ACKr" groups:name="Acetate kinase"/>
          <groups:member groups:idRef="R_ALATA_L" groups:name="L-alanine transaminase"/>
          <groups:member groups:idRef="R_ASPTA" groups:name="Aspartate transaminase"/>
          <groups:member groups:idRef="R_CYSS" groups:name="Cysteine synthase"/>
          <groups:member groups:idRef="R_DHAK" groups:name="Dihydroxyacetone kinase"/>
          <groups:member groups:idRef="R_ENO" groups:name="Enolase"/>
          <groups:member groups:idRef="R_FTHFLi" groups:name="Formate-tetrahydrofolate ligase"/>
          <groups:member groups:idRef="R_GAPD" groups:name="Glyceraldehyde-3-phosphate dehydrogenase"/>
          <groups:member groups:idRef="R_GCCa" groups:name="Glycine-cleavage complex"/>
          <groups:member groups:idRef="R_GCCb" groups:name="Glycine cleavage complex"/>
          <groups:member groups:idRef="R_GCCc" groups:name="Glycine-cleavage complex"/>
          <groups:member groups:idRef="R_GLYCL" groups:name="Glycine Cleavage System"/>
          <groups:member groups:idRef="R_GLYCL_2" groups:name="Glycine cleavage system, cytosol"/>
          <groups:member groups:idRef="R_GLYCTO1" groups:name="Glycolate oxidase"/>
          <groups:member groups:idRef="R_GND" groups:name="Phosphogluconate dehydrogenase"/>
          <groups:member groups:idRef="R_MDH" groups:name="Malate dehydrogenase"/>
          <groups:member groups:idRef="R_MTHFC" groups:name="Methenyltetrahydrofolate cyclohydrolase"/>
          <groups:member groups:idRef="R_MTHFD" groups:name="Methylenetetrahydrofolate dehydrogenase (NADP)"/>
          <groups:member groups:idRef="R_PDH" groups:name="Pyruvate dehydrogenase"/>
          <groups:member groups:idRef="R_PGK" groups:name="Phosphoglycerate kinase"/>
          <groups:member groups:idRef="R_PGM" groups:name="Phosphoglycerate mutase"/>
          <groups:member groups:idRef="R_PYK" groups:name="Pyruvate kinase"/>
          <groups:member groups:idRef="R_RPE" groups:name="Ribulose 5-phosphate 3-epimerase"/>
          <groups:member groups:idRef="R_SERAT" groups:name="Serine O-acetyltransferase"/>
          <groups:member groups:idRef="R_SERD_L" groups:name="L-serine deaminase"/>
          <groups:member groups:idRef="R_SSCOARy" groups:name="Succinyl-coA reductase (NADPH)"/>
          <groups:member groups:idRef="R_SUCOAS" groups:name="Succinyl-CoA synthetase (ADP-forming)"/>
          <groups:member groups:idRef="R_TKT2" groups:name="Transketolase"/>
          <groups:member groups:idRef="R_TPI" groups:name="Triose-phosphate isomerase"/>
          <groups:member groups:idRef="R_PC" groups:name="Pyruvate carboxylase"/>
          <groups:member groups:idRef="R_GHMT2r" groups:name="Glycine hydroxymethyltransferase, reversible"/>
          <groups:member groups:idRef="R_TALA" groups:name="Transaldolase"/>
          <groups:member groups:idRef="R_CAT" groups:name="Catalase"/>
          <groups:member groups:idRef="R_PGL" groups:name="6-phosphogluconolactonase"/>
          <groups:member groups:idRef="R_FBA" groups:name="Fructose-bisphosphate aldolase"/>
        </groups:listOfMembers>
      </groups:group>
      <groups:group groups:id="group_map01210" groups:kind="partonomy" groups:name="2-Oxocarboxylic acid metabolism" metaid="group_map01210" sboTerm="SBO:0000633">
        <groups:listOfMembers>
          <groups:member groups:idRef="R_ACHBS" groups:name="2-aceto-2-hydroxybutanoate synthase"/>
          <groups:member groups:idRef="R_ACLDC" groups:name="Acetolactate decarboxylase"/>
          <groups:member groups:idRef="R_ACLS" groups:name="Acetolactate synthase"/>
          <groups:member groups:idRef="R_ACODA" groups:name="Acetylornithine deacetylase"/>
          <groups:member groups:idRef="R_ACOTA" groups:name="Acetylornithine transaminase"/>
          <groups:member groups:idRef="R_ALATA_L" groups:name="L-alanine transaminase"/>
          <groups:member groups:idRef="R_ASAD" groups:name="Aspartate-semialdehyde dehydrogenase"/>
          <groups:member groups:idRef="R_ASPK" groups:name="Aspartate kinase"/>
          <groups:member groups:idRef="R_ASPTA" groups:name="Aspartate transaminase"/>
          <groups:member groups:idRef="R_DHAD1" groups:name="Dihydroxy-acid dehydratase (2,3-dihydroxy-3-methylbutanoate)"/>
          <groups:member groups:idRef="R_DHAD2" groups:name="Dihydroxy-acid dehydratase (2,3-dihydroxy-3-methylpentanoate)"/>
          <groups:member groups:idRef="R_OIVD1r" groups:name="2-oxoisovalerate dehydrogenase (acylating; 4-methyl-2-oxopentaoate)"/>
          <groups:member groups:idRef="R_OIVD2" groups:name="2-oxoisovalerate dehydrogenase (acylating; 3-methyl-2-oxobutanoate)"/>
          <groups:member groups:idRef="R_ORNTAC" groups:name="Ornithine transacetylase"/>
          <groups:member groups:idRef="R_PDH" groups:name="Pyruvate dehydrogenase"/>
          <groups:member groups:idRef="R_PHETA1" groups:name="Phenylalanine transaminase"/>
          <groups:member groups:idRef="R_TYRTA" groups:name="Tyrosine transaminase"/>
          <groups:member groups:idRef="R_AGPR" groups:name="N-acetyl-g-glutamyl-phosphate reductase"/>
          <groups:member groups:idRef="R_IPMD" groups:name="3-isopropylmalate dehydrogenase"/>
          <groups:member groups:idRef="R_IPPMIa" groups:name="3-isopropylmalate dehydratase"/>
          <groups:member groups:idRef="R_IPPMIb" groups:name="2-isopropylmalate hydratase"/>
          <groups:member groups:idRef="R_IPPS" groups:name="2-isopropylmalate synthase"/>
          <groups:member groups:idRef="R_VALTA" groups:name="Valine transaminase"/>
          <groups:member groups:idRef="R_LEUTA" groups:name="Leucine transaminase"/>
        </groups:listOfMembers>
      </groups:group>
      <groups:group groups:id="group_map01212" groups:kind="partonomy" groups:name="Fatty acid metabolism" metaid="group_map01212" sboTerm="SBO:0000633">
        <groups:listOfMembers>
          <groups:member groups:idRef="R_ACACT2r" groups:name="Acetyl-CoA C-acyltransferase (butanoyl-CoA) (r)"/>
          <groups:member groups:idRef="R_ACCOAC" groups:name="Acetyl-CoA carboxylase"/>
          <groups:member groups:idRef="R_FACOAE160" groups:name="Fatty-acid-CoA thioesterase (hexadecanoate)"/>
          <groups:member groups:idRef="R_FACOAL160" groups:name="Fatty acid  CoA ligase  hexadecanoate "/>
        </groups:listOfMembers>
      </groups:group>
      <groups:group groups:id="group_map01230" groups:kind="partonomy" groups:name="Biosynthesis of amino acids" metaid="group_map01230" sboTerm="SBO:0000633">
        <groups:listOfMembers>
          <groups:member groups:idRef="R_ACHBS" groups:name="2-aceto-2-hydroxybutanoate synthase"/>
          <groups:member groups:idRef="R_ACLS" groups:name="Acetolactate synthase"/>
          <groups:member groups:idRef="R_ACODA" groups:name="Acetylornithine deacetylase"/>
          <groups:member groups:idRef="R_ACOTA" groups:name="Acetylornithine transaminase"/>
          <groups:member groups:idRef="R_AHCYSNS" groups:name="S-adenosylhomocysteine nucleosidase"/>
          <groups:member groups:idRef="R_ALATA_L" groups:name="L-alanine transaminase"/>
          <groups:member groups:idRef="R_ASAD" groups:name="Aspartate-semialdehyde dehydrogenase"/>
          <groups:member groups:idRef="R_ASNS2" groups:name="Asparagine synthetase"/>
          <groups:member groups:idRef="R_ASPK" groups:name="Aspartate kinase"/>
          <groups:member groups:idRef="R_ASPTA" groups:name="Aspartate transaminase"/>
          <groups:member groups:idRef="R_CHORS" groups:name="Chorismate synthase"/>
          <groups:member groups:idRef="R_CYSS" groups:name="Cysteine synthase"/>
          <groups:member groups:idRef="R_CYSTGL" groups:name="Cystathionine g lyase"/>
          <groups:member groups:idRef="R_CYSTL" groups:name="Cystathionine b-lyase"/>
          <groups:member groups:idRef="R_DDPA" groups:name="3-deoxy-D-arabino-heptulosonate 7-phosphate synthetase"/>
          <groups:member groups:idRef="R_DHAD1" groups:name="Dihydroxy-acid dehydratase (2,3-dihydroxy-3-methylbutanoate)"/>
          <groups:member groups:idRef="R_DHAD2" groups:name="Dihydroxy-acid dehydratase (2,3-dihydroxy-3-methylpentanoate)"/>
          <groups:member groups:idRef="R_DHQS" groups:name="3-dehydroquinate synthase"/>
          <groups:member groups:idRef="R_DHQTi" groups:name="3-dehydroquinate dehydratase, irreversible"/>
          <groups:member groups:idRef="R_ENO" groups:name="Enolase"/>
          <groups:member groups:idRef="R_GAPD" groups:name="Glyceraldehyde-3-phosphate dehydrogenase"/>
          <groups:member groups:idRef="R_HSDy" groups:name="Homoserine dehydrogenase (NADPH)"/>
          <groups:member groups:idRef="R_HSK" groups:name="Homoserine kinase"/>
          <groups:member groups:idRef="R_METAT" groups:name="Methionine adenosyltransferase"/>
          <groups:member groups:idRef="R_ORNTAC" groups:name="Ornithine transacetylase"/>
          <groups:member groups:idRef="R_PGK" groups:name="Phosphoglycerate kinase"/>
          <groups:member groups:idRef="R_PGM" groups:name="Phosphoglycerate mutase"/>
          <groups:member groups:idRef="R_PHETA1" groups:name="Phenylalanine transaminase"/>
          <groups:member groups:idRef="R_PSCVT" groups:name="3-phosphoshikimate 1-carboxyvinyltransferase"/>
          <groups:member groups:idRef="R_PYK" groups:name="Pyruvate kinase"/>
          <groups:member groups:idRef="R_RHCCE" groups:name="S-ribosylhomocysteine cleavage enzyme"/>
          <groups:member groups:idRef="R_RPE" groups:name="Ribulose 5-phosphate 3-epimerase"/>
          <groups:member groups:idRef="R_SERAT" groups:name="Serine O-acetyltransferase"/>
          <groups:member groups:idRef="R_SERD_L" groups:name="L-serine deaminase"/>
          <groups:member groups:idRef="R_SHK3Dr" groups:name="Shikimate dehydrogenase"/>
          <groups:member groups:idRef="R_SHKK" groups:name="Shikimate kinase"/>
          <groups:member groups:idRef="R_SLCYSS" groups:name="O-acetyl-L-serine sulfhydrylase"/>
          <groups:member groups:idRef="R_THRD_L" groups:name="L-threonine deaminase"/>
          <groups:member groups:idRef="R_THRS" groups:name="Threonine synthase"/>
          <groups:member groups:idRef="R_TKT2" groups:name="Transketolase"/>
          <groups:member groups:idRef="R_TPI" groups:name="Triose-phosphate isomerase"/>
          <groups:member groups:idRef="R_TYRTA" groups:name="Tyrosine transaminase"/>
          <groups:member groups:idRef="R_APATi" groups:name="Tetrahydrodipicolinate acetyltransferase"/>
          <groups:member groups:idRef="R_DAPE" groups:name="Diaminopimelate epimerase"/>
          <groups:member groups:idRef="R_GLNS" groups:name="Glutamine synthetase"/>
          <groups:member groups:idRef="R_PC" groups:name="Pyruvate carboxylase"/>
          <groups:member groups:idRef="R_AGPR" groups:name="N-acetyl-g-glutamyl-phosphate reductase"/>
          <groups:member groups:idRef="R_ANPRT" groups:name="Anthranilate phosphoribosyltransferase"/>
          <groups:member groups:idRef="R_ARGSL" groups:name="Argininosuccinate lyase"/>
          <groups:member groups:idRef="R_ATPPRT" groups:name="ATP phosphoribosyltransferase"/>
          <groups:member groups:idRef="R_CHORM" groups:name="Chorismate mutase"/>
          <groups:member groups:idRef="R_DAPDC" groups:name="Diaminopimelate decarboxylase"/>
          <groups:member groups:idRef="R_GHMT2r" groups:name="Glycine hydroxymethyltransferase, reversible"/>
          <groups:member groups:idRef="R_HDH" groups:name="Histidinol dehydrogenase, cytosol"/>
          <groups:member groups:idRef="R_HISTP" groups:name="Histidinol-phosphatase"/>
          <groups:member groups:idRef="R_HSTPTr" groups:name="Histidinol phosphate transaminase"/>
          <groups:member groups:idRef="R_IG3PS" groups:name="Imidazole-glycerol-3-phosphate synthase"/>
          <groups:member groups:idRef="R_IGPDH_1" groups:name="Imidazoleglycerol phosphate dehydratase"/>
          <groups:member groups:idRef="R_IGPS" groups:name="Indole-3-glycerol-phosphate synthase"/>
          <groups:member groups:idRef="R_IPPS" groups:name="2-isopropylmalate synthase"/>
          <groups:member groups:idRef="R_METS" groups:name="Methionine synthase"/>
          <groups:member groups:idRef="R_PPND2" groups:name="Prephenate dehydrogenase  NADP "/>
          <groups:member groups:idRef="R_PPNDH" groups:name="Prephenate dehydratase"/>
          <groups:member groups:idRef="R_PRAIi" groups:name="Phosphoribosylanthranilate isomerase (irreversible)"/>
          <groups:member groups:idRef="R_PRAMPC_1" groups:name="Phosphoribosyl AMP cyclohydrolase"/>
          <groups:member groups:idRef="R_PRATPP" groups:name="Phosphoribosyl-ATP pyrophosphatase"/>
          <groups:member groups:idRef="R_PRMICI" groups:name="1-(5-phosphoribosyl)-5-[(5-phosphoribosylamino)methylideneamino)imidazole-4-carboxamide isomerase"/>
          <groups:member groups:idRef="R_TRPS1" groups:name="Tryptophan synthase (indoleglycerol phosphate)"/>
          <groups:member groups:idRef="R_VALTA" groups:name="Valine transaminase"/>
          <groups:member groups:idRef="R_LEUTA" groups:name="Leucine transaminase"/>
          <groups:member groups:idRef="R_TALA" groups:name="Transaldolase"/>
          <groups:member groups:idRef="R_ANS2" groups:name="Anthranilate synthase 2"/>
          <groups:member groups:idRef="R_ORNCD" groups:name="Ornithine cyclodeaminase"/>
        </groups:listOfMembers>
      </groups:group>
      <groups:group groups:id="group_map01232" groups:kind="partonomy" groups:name="Nucleotide metabolism" metaid="group_map01232" sboTerm="SBO:0000633">
        <groups:listOfMembers>
          <groups:member groups:idRef="R_ADK1" groups:name="Adenylate kinase"/>
          <groups:member groups:idRef="R_ADPT" groups:name="Adenine phosphoribosyltransferase"/>
          <groups:member groups:idRef="R_ADSL1r" groups:name="Adenylsuccinate lyase"/>
          <groups:member groups:idRef="R_ADSS" groups:name="Adenylosuccinate synthase"/>
          <groups:member groups:idRef="R_CSND" groups:name="Cytosine deaminase"/>
          <groups:member groups:idRef="R_CYTK1" groups:name="Cytidylate kinase (CMP)"/>
          <groups:member groups:idRef="R_DADK" groups:name="Deoxyadenylate kinase"/>
          <groups:member groups:idRef="R_DCMPDA" groups:name="DCMP deaminase"/>
          <groups:member groups:idRef="R_DGK1" groups:name="Deoxyguanylate kinase (dGMP:ATP)"/>
          <groups:member groups:idRef="R_DTMPK" groups:name="DTMP kinase"/>
          <groups:member groups:idRef="R_GMPR" groups:name="GMP reductase"/>
          <groups:member groups:idRef="R_GMPS" groups:name="GMP synthase"/>
          <groups:member groups:idRef="R_GUAPRT" groups:name="Guanine phosphoribosyltransferase"/>
          <groups:member groups:idRef="R_NDPK4" groups:name="Nucleoside-diphosphate kinase (ATP:dTDP)"/>
          <groups:member groups:idRef="R_NDPK5" groups:name="Nucleoside-diphosphate kinase (ATP:dGDP)"/>
          <groups:member groups:idRef="R_NDPK6" groups:name="Nucleoside-diphosphate kinase (ATP:dUDP)"/>
          <groups:member groups:idRef="R_NTP10" groups:name="Nucleoside-triphosphatase (ITP)"/>
          <groups:member groups:idRef="R_NTP3" groups:name="Nucleoside-triphosphatase (GTP)"/>
          <groups:member groups:idRef="R_NTP5" groups:name="Nucleoside-triphosphatase (CTP)"/>
          <groups:member groups:idRef="R_NTPP10" groups:name="Nucleoside triphosphate pyrophosphorylase (ditp)"/>
          <groups:member groups:idRef="R_NTPP11" groups:name="Nucleoside triphosphate pyrophosphorylase (xtp)"/>
          <groups:member groups:idRef="R_NTPP2" groups:name="Nucleoside triphosphate pyrophosphorylase (gtp)"/>
          <groups:member groups:idRef="R_NTPP3" groups:name="Nucleoside triphosphate pyrophosphorylase (dctp)"/>
          <groups:member groups:idRef="R_NTPP4" groups:name="Nucleoside triphosphate pyrophosphorylase (ctp)"/>
          <groups:member groups:idRef="R_NTPP6" groups:name="Nucleoside triphosphate pyrophosphorylase (atp)"/>
          <groups:member groups:idRef="R_NTPP7" groups:name="Nucleoside triphosphate pyrophosphorylase (dttp)"/>
          <groups:member groups:idRef="R_NTPP8" groups:name="Nucleoside triphosphate pyrophosphorylase (utp)"/>
          <groups:member groups:idRef="R_NTPP9" groups:name="Nucleoside triphosphate pyrophosphorylase (itp)"/>
          <groups:member groups:idRef="R_PUNP6" groups:name="Purine-nucleoside phosphorylase (Deoxyinosine)"/>
          <groups:member groups:idRef="R_RNDR1" groups:name="Ribonucleoside-diphosphate reductase (ADP)"/>
          <groups:member groups:idRef="R_RNDR2" groups:name="Ribonucleoside-diphosphate reductase (GDP)"/>
          <groups:member groups:idRef="R_RNDR3" groups:name="Ribonucleoside-diphosphate reductase (CDP)"/>
          <groups:member groups:idRef="R_RNDR4" groups:name="Ribonucleoside-diphosphate reductase (UDP)"/>
          <groups:member groups:idRef="R_RNTR1" groups:name="Ribonucleoside triphosphate reductase  ATP "/>
          <groups:member groups:idRef="R_RNTR2" groups:name="Ribonucleoside triphosphate reductase  GTP "/>
          <groups:member groups:idRef="R_RNTR3" groups:name="Ribonucleoside triphosphate reductase  CTP "/>
          <groups:member groups:idRef="R_RNTR4" groups:name="Ribonucleoside triphosphate reductase  UTP "/>
          <groups:member groups:idRef="R_TMDS" groups:name="Thymidylate synthase"/>
          <groups:member groups:idRef="R_UMPK" groups:name="UMP kinase"/>
          <groups:member groups:idRef="R_UPPRT" groups:name="Uracil phosphoribosyltransferase"/>
          <groups:member groups:idRef="R_URIDK2r" groups:name="Uridylate kinase (dUMP)"/>
          <groups:member groups:idRef="R_ATPM" groups:name="R_ATPM"/>
          <groups:member groups:idRef="R_IMPD" groups:name="IMP dehydrogenase"/>
        </groups:listOfMembers>
      </groups:group>
      <groups:group groups:id="group_map01250" groups:kind="partonomy" groups:name="Biosynthesis of nucleotide sugars" metaid="group_map01250" sboTerm="SBO:0000633">
        <groups:listOfMembers>
          <groups:member groups:idRef="R_GALKr" groups:name="Galactokinase"/>
          <groups:member groups:idRef="R_GALUi" groups:name="UTP-glucose-1-phosphate uridylyltransferase (irreversible)"/>
          <groups:member groups:idRef="R_HEX4" groups:name="Hexokinase (D-mannose:ATP)"/>
          <groups:member groups:idRef="R_MAN6PI" groups:name="Mannose-6-phosphate isomerase"/>
          <groups:member groups:idRef="R_PGAMT" groups:name="Phosphoglucosamine mutase"/>
          <groups:member groups:idRef="R_UAG2E" groups:name="UDP-N-acetylglucosamine 2-epimerase"/>
          <groups:member groups:idRef="R_UAGCVT" groups:name="UDP-N-acetylglucosamine 1-carboxyvinyltransferase"/>
          <groups:member groups:idRef="R_UDPG4E" groups:name="UDPglucose 4-epimerase"/>
          <groups:member groups:idRef="R_UGLT" groups:name="UDPglucose--hexose-1-phosphate uridylyltransferase"/>
        </groups:listOfMembers>
      </groups:group>
      <groups:group groups:id="group_map01240" groups:kind="partonomy" groups:name="Biosynthesis of cofactors" metaid="group_map01240" sboTerm="SBO:0000633">
        <groups:listOfMembers>
          <groups:member groups:idRef="R_ADCL" groups:name="4-aminobenzoate synthase"/>
          <groups:member groups:idRef="R_ADCS" groups:name="4-amino-4-deoxychorismate synthase"/>
          <groups:member groups:idRef="R_ADK1" groups:name="Adenylate kinase"/>
          <groups:member groups:idRef="R_ADSL1r" groups:name="Adenylsuccinate lyase"/>
          <groups:member groups:idRef="R_ADSS" groups:name="Adenylosuccinate synthase"/>
          <groups:member groups:idRef="R_CBPS" groups:name="Carbamoyl-phosphate synthase (glutamine-hydrolysing)"/>
          <groups:member groups:idRef="R_DHFR" groups:name="Dihydrofolate reductase"/>
          <groups:member groups:idRef="R_DPCOAK" groups:name="Dephospho-CoA kinase"/>
          <groups:member groups:idRef="R_DPR" groups:name="2-dehydropantoate 2-reductase"/>
          <groups:member groups:idRef="R_E4PD" groups:name="Erythrose 4-phosphate dehydrogenase"/>
          <groups:member groups:idRef="R_FMNRx" groups:name="FMN reductase"/>
          <groups:member groups:idRef="R_FTHFLi" groups:name="Formate-tetrahydrofolate ligase"/>
          <groups:member groups:idRef="R_G1SAT" groups:name="Glutamate-1-semialdehyde aminotransferase"/>
          <groups:member groups:idRef="R_GALUi" groups:name="UTP-glucose-1-phosphate uridylyltransferase (irreversible)"/>
          <groups:member groups:idRef="R_GLUTRR" groups:name="Glutamyl-tRNA reductase"/>
          <groups:member groups:idRef="R_GLUTRS" groups:name="Glutamyl-tRNA synthetase"/>
          <groups:member groups:idRef="R_HMBS" groups:name="Hydroxymethylbilane synthase"/>
          <groups:member groups:idRef="R_ICHORS" groups:name="Isochorismate synthase"/>
          <groups:member groups:idRef="R_MAN6PI" groups:name="Mannose-6-phosphate isomerase"/>
          <groups:member groups:idRef="R_METAT" groups:name="Methionine adenosyltransferase"/>
          <groups:member groups:idRef="R_MOHMT" groups:name="3-methyl-2-oxobutanoate hydroxymethyltransferase"/>
          <groups:member groups:idRef="R_MTHFC" groups:name="Methenyltetrahydrofolate cyclohydrolase"/>
          <groups:member groups:idRef="R_MTHFD" groups:name="Methylenetetrahydrofolate dehydrogenase (NADP)"/>
          <groups:member groups:idRef="R_NADK" groups:name="NAD kinase"/>
          <groups:member groups:idRef="R_NADS1" groups:name="NAD synthase (nh3)"/>
          <groups:member groups:idRef="R_NNATr" groups:name="Nicotinate-nucleotide adenylyltransferase"/>
          <groups:member groups:idRef="R_PANTS" groups:name="Pantothenate synthase"/>
          <groups:member groups:idRef="R_PERD" groups:name="Erythronate 4-phosphate (4per) dehydrogenase"/>
          <groups:member groups:idRef="R_PNTK" groups:name="Pantothenate kinase"/>
          <groups:member groups:idRef="R_PPBNGS" groups:name="Porphobilinogen synthase"/>
          <groups:member groups:idRef="R_PPCDC" groups:name="Phosphopantothenoylcysteine decarboxylase"/>
          <groups:member groups:idRef="R_PTPATi" groups:name="Pantetheine-phosphate adenylyltransferase"/>
          <groups:member groups:idRef="R_PYDXK" groups:name="Pyridoxal kinase"/>
          <groups:member groups:idRef="R_PYDXPP" groups:name="Pyridoxal 5-phosphate phosphatase"/>
          <groups:member groups:idRef="R_RBFK" groups:name="Riboflavin kinase"/>
          <groups:member groups:idRef="R_SHCHD2" groups:name="Sirohydrochlorin dehydrogenase (NAD)"/>
          <groups:member groups:idRef="R_SHCHF" groups:name="Sirohydrochlorin ferrochelatase"/>
          <groups:member groups:idRef="R_THFOR2" groups:name="5,6,7,8-Tetrahydrofolate:NADP+ oxidoreductase"/>
          <groups:member groups:idRef="R_TMPK" groups:name="Thiamine-phosphate kinase"/>
          <groups:member groups:idRef="R_TMPPP" groups:name="Thiamine-phosphate diphosphorylase"/>
          <groups:member groups:idRef="R_UMPK" groups:name="UMP kinase"/>
          <groups:member groups:idRef="R_UPP3MT" groups:name="Uroporphyrinogen methyltransferase"/>
          <groups:member groups:idRef="R_UPP3S" groups:name="Uroporphyrinogen-III synthase"/>
          <groups:member groups:idRef="R_ASPO2" groups:name="L-aspartate oxidase"/>
          <groups:member groups:idRef="R_DHORTS" groups:name="Dihydroorotase"/>
          <groups:member groups:idRef="R_NNDPR" groups:name="Nicotinate-nucleotide diphosphorylase (carboxylating)"/>
          <groups:member groups:idRef="R_OMPDC" groups:name="Orotidine-5'-phosphate decarboxylase"/>
          <groups:member groups:idRef="R_ORPT" groups:name="Orotate phosphoribosyltransferase"/>
          <groups:member groups:idRef="R_QULNS" groups:name="Quinolinate synthase"/>
          <groups:member groups:idRef="R_SUCBZL" groups:name="O-succinylbenzoate-CoA ligase"/>
          <groups:member groups:idRef="R_SUCBZS" groups:name="O-succinylbenzoate-CoA synthase"/>
          <groups:member groups:idRef="R_AKP1" groups:name="Alkaline phosphatase  Dihydroneopterin "/>
          <groups:member groups:idRef="R_ASP1DC" groups:name="Aspartate 1-decarboxylase"/>
          <groups:member groups:idRef="R_DHFS" groups:name="Dihydrofolate synthase"/>
          <groups:member groups:idRef="R_GHMT2r" groups:name="Glycine hydroxymethyltransferase, reversible"/>
          <groups:member groups:idRef="R_GTPCI" groups:name="GTP cyclohydrolase I"/>
          <groups:member groups:idRef="R_VALTA" groups:name="Valine transaminase"/>
          <groups:member groups:idRef="R_ASPCT" groups:name="Aspartate carbamoyltransferase"/>
        </groups:listOfMembers>
      </groups:group>
      <groups:group groups:id="group_map01220" groups:kind="partonomy" groups:name="Degradation of aromatic compounds" metaid="group_map01220" sboTerm="SBO:0000633"/>
      <groups:group groups:id="group_map00010" groups:kind="partonomy" groups:name="Glycolysis / Gluconeogenesis" metaid="group_map00010" sboTerm="SBO:0000633">
        <groups:listOfMembers>
          <groups:member groups:idRef="R_ALCD2x" groups:name="Alcohol dehydrogenase (ethanol)"/>
          <groups:member groups:idRef="R_ALCD2y" groups:name="Alcohol dehydrogenase (ethanol, NADP)"/>
          <groups:member groups:idRef="R_ENO" groups:name="Enolase"/>
          <groups:member groups:idRef="R_GAPD" groups:name="Glyceraldehyde-3-phosphate dehydrogenase"/>
          <groups:member groups:idRef="R_LDH_L" groups:name="L-lactate dehydrogenase"/>
          <groups:member groups:idRef="R_PGK" groups:name="Phosphoglycerate kinase"/>
          <groups:member groups:idRef="R_PGM" groups:name="Phosphoglycerate mutase"/>
          <groups:member groups:idRef="R_PYK" groups:name="Pyruvate kinase"/>
          <groups:member groups:idRef="R_TPI" groups:name="Triose-phosphate isomerase"/>
        </groups:listOfMembers>
      </groups:group>
      <groups:group groups:id="group_map00020" groups:kind="partonomy" groups:name="Citrate cycle (TCA cycle)" metaid="group_map00020" sboTerm="SBO:0000633">
        <groups:listOfMembers>
          <groups:member groups:idRef="R_MDH" groups:name="Malate dehydrogenase"/>
          <groups:member groups:idRef="R_SUCOAS" groups:name="Succinyl-CoA synthetase (ADP-forming)"/>
          <groups:member groups:idRef="R_PC" groups:name="Pyruvate carboxylase"/>
        </groups:listOfMembers>
      </groups:group>
      <groups:group groups:id="group_map00030" groups:kind="partonomy" groups:name="Pentose phosphate pathway" metaid="group_map00030" sboTerm="SBO:0000633">
        <groups:listOfMembers>
          <groups:member groups:idRef="R_DRBK" groups:name="Deoxyribokinase"/>
          <groups:member groups:idRef="R_DRPA" groups:name="Deoxyribose-phosphate aldolase"/>
          <groups:member groups:idRef="R_GND" groups:name="Phosphogluconate dehydrogenase"/>
          <groups:member groups:idRef="R_RPE" groups:name="Ribulose 5-phosphate 3-epimerase"/>
          <groups:member groups:idRef="R_TKT2" groups:name="Transketolase"/>
          <groups:member groups:idRef="R_TALA" groups:name="Transaldolase"/>
          <groups:member groups:idRef="R_PGL" groups:name="6-phosphogluconolactonase"/>
        </groups:listOfMembers>
      </groups:group>
      <groups:group groups:id="group_map00040" groups:kind="partonomy" groups:name="Pentose and glucuronate interconversions" metaid="group_map00040" sboTerm="SBO:0000633">
        <groups:listOfMembers>
          <groups:member groups:idRef="R_GALUi" groups:name="UTP-glucose-1-phosphate uridylyltransferase (irreversible)"/>
          <groups:member groups:idRef="R_RPE" groups:name="Ribulose 5-phosphate 3-epimerase"/>
        </groups:listOfMembers>
      </groups:group>
      <groups:group groups:id="group_map00051" groups:kind="partonomy" groups:name="Fructose and mannose metabolism" metaid="group_map00051" sboTerm="SBO:0000633">
        <groups:listOfMembers>
          <groups:member groups:idRef="R_GDPMNP" groups:name="GDP-mannose phyrophosphatase"/>
          <groups:member groups:idRef="R_HEX4" groups:name="Hexokinase (D-mannose:ATP)"/>
          <groups:member groups:idRef="R_HEX7" groups:name="Hexokinase (D-fructose:ATP)"/>
          <groups:member groups:idRef="R_MAN1PT2" groups:name="Mannose-1-phosphate guanylyltransferase (GDP)"/>
          <groups:member groups:idRef="R_MAN6PI" groups:name="Mannose-6-phosphate isomerase"/>
          <groups:member groups:idRef="R_TPI" groups:name="Triose-phosphate isomerase"/>
        </groups:listOfMembers>
      </groups:group>
      <groups:group groups:id="group_map00052" groups:kind="partonomy" groups:name="Galactose metabolism" metaid="group_map00052" sboTerm="SBO:0000633">
        <groups:listOfMembers>
          <groups:member groups:idRef="R_GALKr" groups:name="Galactokinase"/>
          <groups:member groups:idRef="R_GALUi" groups:name="UTP-glucose-1-phosphate uridylyltransferase (irreversible)"/>
          <groups:member groups:idRef="R_SUCR" groups:name="Sucrose hydrolyzing enzyme"/>
          <groups:member groups:idRef="R_UDPG4E" groups:name="UDPglucose 4-epimerase"/>
          <groups:member groups:idRef="R_UGLT" groups:name="UDPglucose--hexose-1-phosphate uridylyltransferase"/>
        </groups:listOfMembers>
      </groups:group>
      <groups:group groups:id="group_map00053" groups:kind="partonomy" groups:name="Ascorbate and aldarate metabolism" metaid="group_map00053" sboTerm="SBO:0000633"/>
      <groups:group groups:id="group_map00500" groups:kind="partonomy" groups:name="Starch and sucrose metabolism" metaid="group_map00500" sboTerm="SBO:0000633">
        <groups:listOfMembers>
          <groups:member groups:idRef="R_BGLA" groups:name="Beta-glucosidase"/>
          <groups:member groups:idRef="R_BG_CELLB" groups:name="Beta glucosidase  cellobiose "/>
          <groups:member groups:idRef="R_FFSD" groups:name="Beta-fructofuranosidase"/>
          <groups:member groups:idRef="R_G6PP" groups:name="Glucose-6-phosphate phosphatase"/>
          <groups:member groups:idRef="R_GALUi" groups:name="UTP-glucose-1-phosphate uridylyltransferase (irreversible)"/>
          <groups:member groups:idRef="R_MALT" groups:name="Alpha glucosidase"/>
          <groups:member groups:idRef="R_PGMT" groups:name="Phosphoglucomutase"/>
          <groups:member groups:idRef="R_SUCR" groups:name="Sucrose hydrolyzing enzyme"/>
          <groups:member groups:idRef="R_TRE6PH" groups:name="Trehalose-6-phosphate hydrolase"/>
          <groups:member groups:idRef="R_TREHpp" groups:name="Alpha,alpha-trehalase (periplasm)"/>
          <groups:member groups:idRef="R_CEPA" groups:name="Cellobiose phosphorylase"/>
        </groups:listOfMembers>
      </groups:group>
      <groups:group groups:id="group_map00520" groups:kind="partonomy" groups:name="Amino sugar and nucleotide sugar metabolism" metaid="group_map00520" sboTerm="SBO:0000633">
        <groups:listOfMembers>
          <groups:member groups:idRef="R_GALKr" groups:name="Galactokinase"/>
          <groups:member groups:idRef="R_GALUi" groups:name="UTP-glucose-1-phosphate uridylyltransferase (irreversible)"/>
          <groups:member groups:idRef="R_HEX4" groups:name="Hexokinase (D-mannose:ATP)"/>
          <groups:member groups:idRef="R_MAN1PT2" groups:name="Mannose-1-phosphate guanylyltransferase (GDP)"/>
          <groups:member groups:idRef="R_MAN6PI" groups:name="Mannose-6-phosphate isomerase"/>
          <groups:member groups:idRef="R_PGAMT" groups:name="Phosphoglucosamine mutase"/>
          <groups:member groups:idRef="R_UAG2E" groups:name="UDP-N-acetylglucosamine 2-epimerase"/>
          <groups:member groups:idRef="R_UAGCVT" groups:name="UDP-N-acetylglucosamine 1-carboxyvinyltransferase"/>
          <groups:member groups:idRef="R_UDPG4E" groups:name="UDPglucose 4-epimerase"/>
          <groups:member groups:idRef="R_UGLT" groups:name="UDPglucose--hexose-1-phosphate uridylyltransferase"/>
        </groups:listOfMembers>
      </groups:group>
      <groups:group groups:id="group_map00620" groups:kind="partonomy" groups:name="Pyruvate metabolism" metaid="group_map00620" sboTerm="SBO:0000633">
        <groups:listOfMembers>
          <groups:member groups:idRef="R_ACCOAC" groups:name="Acetyl-CoA carboxylase"/>
          <groups:member groups:idRef="R_ACKr" groups:name="Acetate kinase"/>
          <groups:member groups:idRef="R_ALCD2x" groups:name="Alcohol dehydrogenase (ethanol)"/>
          <groups:member groups:idRef="R_ALCD2y" groups:name="Alcohol dehydrogenase (ethanol, NADP)"/>
          <groups:member groups:idRef="R_DMALRED" groups:name="(S)-Malate:(acceptor) oxidoreductase"/>
          <groups:member groups:idRef="R_GLYOX" groups:name="Hydroxyacylglutathione hydrolase"/>
          <groups:member groups:idRef="R_GLYOX_1" groups:name="Glyoxalase I; Ni-dependent"/>
          <groups:member groups:idRef="R_LDH_L" groups:name="L-lactate dehydrogenase"/>
          <groups:member groups:idRef="R_LacR" groups:name="Lactate racemase"/>
          <groups:member groups:idRef="R_MDH" groups:name="Malate dehydrogenase"/>
          <groups:member groups:idRef="R_PYK" groups:name="Pyruvate kinase"/>
          <groups:member groups:idRef="R_PC" groups:name="Pyruvate carboxylase"/>
          <groups:member groups:idRef="R_IPPS" groups:name="2-isopropylmalate synthase"/>
          <groups:member groups:idRef="R_PFL" groups:name="Pyruvate formate lyase"/>
        </groups:listOfMembers>
      </groups:group>
      <groups:group groups:id="group_map00630" groups:kind="partonomy" groups:name="Glyoxylate and dicarboxylate metabolism" metaid="group_map00630" sboTerm="SBO:0000633">
        <groups:listOfMembers>
          <groups:member groups:idRef="R_GLXO3r" groups:name="Glyoxylate dehydrogenase"/>
          <groups:member groups:idRef="R_GLYCL" groups:name="Glycine Cleavage System"/>
          <groups:member groups:idRef="R_GLYCL_2" groups:name="Glycine cleavage system, cytosol"/>
          <groups:member groups:idRef="R_GLYCTO1" groups:name="Glycolate oxidase"/>
          <groups:member groups:idRef="R_MDH" groups:name="Malate dehydrogenase"/>
          <groups:member groups:idRef="R_OXADC" groups:name="Oxalate decarboxylase"/>
          <groups:member groups:idRef="R_GLNS" groups:name="Glutamine synthetase"/>
          <groups:member groups:idRef="R_GHMT2r" groups:name="Glycine hydroxymethyltransferase, reversible"/>
          <groups:member groups:idRef="R_CAT" groups:name="Catalase"/>
        </groups:listOfMembers>
      </groups:group>
      <groups:group groups:id="group_map00640" groups:kind="partonomy" groups:name="Propanoate metabolism" metaid="group_map00640" sboTerm="SBO:0000633">
        <groups:listOfMembers>
          <groups:member groups:idRef="R_ACCOAC" groups:name="Acetyl-CoA carboxylase"/>
          <groups:member groups:idRef="R_ALR2" groups:name="Aldose reductase (methylglyoxal)"/>
          <groups:member groups:idRef="R_MGSA" groups:name="Methylglyoxal synthase"/>
          <groups:member groups:idRef="R_PTA2" groups:name="Phosphate acetyltransferase"/>
          <groups:member groups:idRef="R_SUCOAS" groups:name="Succinyl-CoA synthetase (ADP-forming)"/>
        </groups:listOfMembers>
      </groups:group>
      <groups:group groups:id="group_map00650" groups:kind="partonomy" groups:name="Butanoate metabolism" metaid="group_map00650" sboTerm="SBO:0000633">
        <groups:listOfMembers>
          <groups:member groups:idRef="R_ACLDC" groups:name="Acetolactate decarboxylase"/>
          <groups:member groups:idRef="R_ACLS" groups:name="Acetolactate synthase"/>
          <groups:member groups:idRef="R_PBUTT" groups:name="Phosphate butyryltransferase"/>
          <groups:member groups:idRef="R_SSALx" groups:name="Succinate-semialdehyde dehydrogenase (NAD)"/>
          <groups:member groups:idRef="R_SSCOARy" groups:name="Succinyl-coA reductase (NADPH)"/>
          <groups:member groups:idRef="R_PFL" groups:name="Pyruvate formate lyase"/>
        </groups:listOfMembers>
      </groups:group>
      <groups:group groups:id="group_map00660" groups:kind="partonomy" groups:name="C5-Branched dibasic acid metabolism" metaid="group_map00660" sboTerm="SBO:0000633">
        <groups:listOfMembers>
          <groups:member groups:idRef="R_ACLDC" groups:name="Acetolactate decarboxylase"/>
          <groups:member groups:idRef="R_ACLS" groups:name="Acetolactate synthase"/>
        </groups:listOfMembers>
      </groups:group>
      <groups:group groups:id="group_map00562" groups:kind="partonomy" groups:name="Inositol phosphate metabolism" metaid="group_map00562" sboTerm="SBO:0000633">
        <groups:listOfMembers>
          <groups:member groups:idRef="R_TPI" groups:name="Triose-phosphate isomerase"/>
        </groups:listOfMembers>
      </groups:group>
      <groups:group groups:id="group_map00190" groups:kind="partonomy" groups:name="Oxidative phosphorylation" metaid="group_map00190" sboTerm="SBO:0000633"/>
      <groups:group groups:id="group_map00195" groups:kind="partonomy" groups:name="Photosynthesis" metaid="group_map00195" sboTerm="SBO:0000633"/>
      <groups:group groups:id="group_map00196" groups:kind="partonomy" groups:name="Photosynthesis - antenna proteins" metaid="group_map00196" sboTerm="SBO:0000633"/>
      <groups:group groups:id="group_map00710" groups:kind="partonomy" groups:name="Carbon fixation in photosynthetic organisms" metaid="group_map00710" sboTerm="SBO:0000633">
        <groups:listOfMembers>
          <groups:member groups:idRef="R_ALATA_L" groups:name="L-alanine transaminase"/>
          <groups:member groups:idRef="R_ASPTA" groups:name="Aspartate transaminase"/>
          <groups:member groups:idRef="R_GAPD" groups:name="Glyceraldehyde-3-phosphate dehydrogenase"/>
          <groups:member groups:idRef="R_MDH" groups:name="Malate dehydrogenase"/>
          <groups:member groups:idRef="R_PGK" groups:name="Phosphoglycerate kinase"/>
          <groups:member groups:idRef="R_RPE" groups:name="Ribulose 5-phosphate 3-epimerase"/>
          <groups:member groups:idRef="R_TPI" groups:name="Triose-phosphate isomerase"/>
          <groups:member groups:idRef="R_FBA" groups:name="Fructose-bisphosphate aldolase"/>
        </groups:listOfMembers>
      </groups:group>
      <groups:group groups:id="group_map00720" groups:kind="partonomy" groups:name="Carbon fixation pathways in prokaryotes" metaid="group_map00720" sboTerm="SBO:0000633">
        <groups:listOfMembers>
          <groups:member groups:idRef="R_ACCOAC" groups:name="Acetyl-CoA carboxylase"/>
          <groups:member groups:idRef="R_ACKr" groups:name="Acetate kinase"/>
          <groups:member groups:idRef="R_FTHFLi" groups:name="Formate-tetrahydrofolate ligase"/>
          <groups:member groups:idRef="R_MDH" groups:name="Malate dehydrogenase"/>
          <groups:member groups:idRef="R_MTHFC" groups:name="Methenyltetrahydrofolate cyclohydrolase"/>
          <groups:member groups:idRef="R_MTHFD" groups:name="Methylenetetrahydrofolate dehydrogenase (NADP)"/>
          <groups:member groups:idRef="R_SSCOARy" groups:name="Succinyl-coA reductase (NADPH)"/>
          <groups:member groups:idRef="R_SUCOAS" groups:name="Succinyl-CoA synthetase (ADP-forming)"/>
          <groups:member groups:idRef="R_PC" groups:name="Pyruvate carboxylase"/>
        </groups:listOfMembers>
      </groups:group>
      <groups:group groups:id="group_map00680" groups:kind="partonomy" groups:name="Methane metabolism" metaid="group_map00680" sboTerm="SBO:0000633">
        <groups:listOfMembers>
          <groups:member groups:idRef="R_ACKr" groups:name="Acetate kinase"/>
          <groups:member groups:idRef="R_DHAK" groups:name="Dihydroxyacetone kinase"/>
          <groups:member groups:idRef="R_ENO" groups:name="Enolase"/>
          <groups:member groups:idRef="R_MDH" groups:name="Malate dehydrogenase"/>
          <groups:member groups:idRef="R_PGM" groups:name="Phosphoglycerate mutase"/>
          <groups:member groups:idRef="R_GHMT2r" groups:name="Glycine hydroxymethyltransferase, reversible"/>
          <groups:member groups:idRef="R_FBA" groups:name="Fructose-bisphosphate aldolase"/>
        </groups:listOfMembers>
      </groups:group>
      <groups:group groups:id="group_map00910" groups:kind="partonomy" groups:name="Nitrogen metabolism" metaid="group_map00910" sboTerm="SBO:0000633">
        <groups:listOfMembers>
          <groups:member groups:idRef="R_NTRIR2x" groups:name="Nitrite Reductase (NADH)"/>
          <groups:member groups:idRef="R_GLNS" groups:name="Glutamine synthetase"/>
        </groups:listOfMembers>
      </groups:group>
      <groups:group groups:id="group_map00920" groups:kind="partonomy" groups:name="Sulfur metabolism" metaid="group_map00920" sboTerm="SBO:0000633">
        <groups:listOfMembers>
          <groups:member groups:idRef="R_CYSS" groups:name="Cysteine synthase"/>
          <groups:member groups:idRef="R_SERAT" groups:name="Serine O-acetyltransferase"/>
          <groups:member groups:idRef="R_SO3R" groups:name="Sulfite reductase "/>
        </groups:listOfMembers>
      </groups:group>
      <groups:group groups:id="group_map00061" groups:kind="partonomy" groups:name="Fatty acid biosynthesis" metaid="group_map00061" sboTerm="SBO:0000633">
        <groups:listOfMembers>
          <groups:member groups:idRef="R_ACCOAC" groups:name="Acetyl-CoA carboxylase"/>
          <groups:member groups:idRef="R_FACOAL160" groups:name="Fatty acid  CoA ligase  hexadecanoate "/>
        </groups:listOfMembers>
      </groups:group>
      <groups:group groups:id="group_map00062" groups:kind="partonomy" groups:name="Fatty acid elongation" metaid="group_map00062" sboTerm="SBO:0000633">
        <groups:listOfMembers>
          <groups:member groups:idRef="R_ACACT2r" groups:name="Acetyl-CoA C-acyltransferase (butanoyl-CoA) (r)"/>
          <groups:member groups:idRef="R_FACOAE160" groups:name="Fatty-acid-CoA thioesterase (hexadecanoate)"/>
        </groups:listOfMembers>
      </groups:group>
      <groups:group groups:id="group_map00071" groups:kind="partonomy" groups:name="Fatty acid degradation" metaid="group_map00071" sboTerm="SBO:0000633">
        <groups:listOfMembers>
          <groups:member groups:idRef="R_ACACT2r" groups:name="Acetyl-CoA C-acyltransferase (butanoyl-CoA) (r)"/>
          <groups:member groups:idRef="R_FACOAL160" groups:name="Fatty acid  CoA ligase  hexadecanoate "/>
        </groups:listOfMembers>
      </groups:group>
      <groups:group groups:id="group_map00073" groups:kind="partonomy" groups:name="Cutin, suberine and wax biosynthesis" metaid="group_map00073" sboTerm="SBO:0000633"/>
      <groups:group groups:id="group_map00100" groups:kind="partonomy" groups:name="Steroid biosynthesis" metaid="group_map00100" sboTerm="SBO:0000633"/>
      <groups:group groups:id="group_map00120" groups:kind="partonomy" groups:name="Primary bile acid biosynthesis" metaid="group_map00120" sboTerm="SBO:0000633"/>
      <groups:group groups:id="group_map00121" groups:kind="partonomy" groups:name="Secondary bile acid biosynthesis" metaid="group_map00121" sboTerm="SBO:0000633"/>
      <groups:group groups:id="group_map00140" groups:kind="partonomy" groups:name="Steroid hormone biosynthesis" metaid="group_map00140" sboTerm="SBO:0000633"/>
      <groups:group groups:id="group_map00561" groups:kind="partonomy" groups:name="Glycerolipid metabolism" metaid="group_map00561" sboTerm="SBO:0000633">
        <groups:listOfMembers>
          <groups:member groups:idRef="R_DHAK" groups:name="Dihydroxyacetone kinase"/>
          <groups:member groups:idRef="R_DHAPT" groups:name="Dihydroxyacetone phosphotransferase"/>
          <groups:member groups:idRef="R_G3PT" groups:name="Glycerol-3-phosphatase"/>
          <groups:member groups:idRef="R_GALUi" groups:name="UTP-glucose-1-phosphate uridylyltransferase (irreversible)"/>
          <groups:member groups:idRef="R_GLYK" groups:name="Glycerol kinase"/>
        </groups:listOfMembers>
      </groups:group>
      <groups:group groups:id="group_map00564" groups:kind="partonomy" groups:name="Glycerophospholipid metabolism" metaid="group_map00564" sboTerm="SBO:0000633">
        <groups:listOfMembers>
          <groups:member groups:idRef="R_G3PCT" groups:name="Glycerol-3-phosphate cytidylyltransferase"/>
          <groups:member groups:idRef="R_G3PD" groups:name="Glycerol-3-phosphate dehydrogenase (FAD)"/>
        </groups:listOfMembers>
      </groups:group>
      <groups:group groups:id="group_map00565" groups:kind="partonomy" groups:name="Ether lipid metabolism" metaid="group_map00565" sboTerm="SBO:0000633"/>
      <groups:group groups:id="group_map00600" groups:kind="partonomy" groups:name="Sphingolipid metabolism" metaid="group_map00600" sboTerm="SBO:0000633"/>
      <groups:group groups:id="group_map00590" groups:kind="partonomy" groups:name="Arachidonic acid metabolism" metaid="group_map00590" sboTerm="SBO:0000633"/>
      <groups:group groups:id="group_map00591" groups:kind="partonomy" groups:name="Linoleic acid metabolism" metaid="group_map00591" sboTerm="SBO:0000633"/>
      <groups:group groups:id="group_map00592" groups:kind="partonomy" groups:name="alpha-Linolenic acid metabolism" metaid="group_map00592" sboTerm="SBO:0000633"/>
      <groups:group groups:id="group_map01040" groups:kind="partonomy" groups:name="Biosynthesis of unsaturated fatty acids" metaid="group_map01040" sboTerm="SBO:0000633">
        <groups:listOfMembers>
          <groups:member groups:idRef="R_FACOAE160" groups:name="Fatty-acid-CoA thioesterase (hexadecanoate)"/>
          <groups:member groups:idRef="R_FACOAE180" groups:name="Fatty-acid-CoA thioesterase (octadecanoate)"/>
        </groups:listOfMembers>
      </groups:group>
      <groups:group groups:id="group_map00230" groups:kind="partonomy" groups:name="Purine metabolism" metaid="group_map00230" sboTerm="SBO:0000633">
        <groups:listOfMembers>
          <groups:member groups:idRef="R_ADK1" groups:name="Adenylate kinase"/>
          <groups:member groups:idRef="R_ADPT" groups:name="Adenine phosphoribosyltransferase"/>
          <groups:member groups:idRef="R_ADSL1r" groups:name="Adenylsuccinate lyase"/>
          <groups:member groups:idRef="R_ADSL2r" groups:name="Adenylosuccinate lyase"/>
          <groups:member groups:idRef="R_ADSS" groups:name="Adenylosuccinate synthase"/>
          <groups:member groups:idRef="R_AICART" groups:name="Phosphoribosylaminoimidazolecarboxamide formyltransferase"/>
          <groups:member groups:idRef="R_AP4AH" groups:name="Ap4A hydrolase"/>
          <groups:member groups:idRef="R_DADK" groups:name="Deoxyadenylate kinase"/>
          <groups:member groups:idRef="R_DGK1" groups:name="Deoxyguanylate kinase (dGMP:ATP)"/>
          <groups:member groups:idRef="R_GARFT" groups:name="Phosphoribosylglycinamide formyltransferase"/>
          <groups:member groups:idRef="R_GLUPRT" groups:name="Glutamine phosphoribosyldiphosphate amidotransferase"/>
          <groups:member groups:idRef="R_GMPR" groups:name="GMP reductase"/>
          <groups:member groups:idRef="R_GMPS" groups:name="GMP synthase"/>
          <groups:member groups:idRef="R_GTPDPK_1" groups:name="ATP:GTP 3'-diphosphotransferase"/>
          <groups:member groups:idRef="R_GUAPRT" groups:name="Guanine phosphoribosyltransferase"/>
          <groups:member groups:idRef="R_IMPC" groups:name="IMP cyclohydrolase"/>
          <groups:member groups:idRef="R_NDPK5" groups:name="Nucleoside-diphosphate kinase (ATP:dGDP)"/>
          <groups:member groups:idRef="R_NTP10" groups:name="Nucleoside-triphosphatase (ITP)"/>
          <groups:member groups:idRef="R_NTP3" groups:name="Nucleoside-triphosphatase (GTP)"/>
          <groups:member groups:idRef="R_NTPP1" groups:name="Nucleoside triphosphate pyrophosphorylase (dgtp)"/>
          <groups:member groups:idRef="R_NTPP10" groups:name="Nucleoside triphosphate pyrophosphorylase (ditp)"/>
          <groups:member groups:idRef="R_NTPP11" groups:name="Nucleoside triphosphate pyrophosphorylase (xtp)"/>
          <groups:member groups:idRef="R_NTPP2" groups:name="Nucleoside triphosphate pyrophosphorylase (gtp)"/>
          <groups:member groups:idRef="R_NTPP6" groups:name="Nucleoside triphosphate pyrophosphorylase (atp)"/>
          <groups:member groups:idRef="R_NTPP9" groups:name="Nucleoside triphosphate pyrophosphorylase (itp)"/>
          <groups:member groups:idRef="R_PPGPPDP" groups:name="Guanosine-3',5'-bis(diphosphate) 3'-diphosphatase"/>
          <groups:member groups:idRef="R_PRAGSr" groups:name="Phosphoribosylglycinamide synthase"/>
          <groups:member groups:idRef="R_PRASCSi" groups:name="Phosphoribosylaminoimidazolesuccinocarboxamide synthase"/>
          <groups:member groups:idRef="R_PUNP6" groups:name="Purine-nucleoside phosphorylase (Deoxyinosine)"/>
          <groups:member groups:idRef="R_RNDR1" groups:name="Ribonucleoside-diphosphate reductase (ADP)"/>
          <groups:member groups:idRef="R_RNDR2" groups:name="Ribonucleoside-diphosphate reductase (GDP)"/>
          <groups:member groups:idRef="R_RNTR1" groups:name="Ribonucleoside triphosphate reductase  ATP "/>
          <groups:member groups:idRef="R_RNTR2" groups:name="Ribonucleoside triphosphate reductase  GTP "/>
          <groups:member groups:idRef="R_ATPM" groups:name="R_ATPM"/>
          <groups:member groups:idRef="R_IMPD" groups:name="IMP dehydrogenase"/>
        </groups:listOfMembers>
      </groups:group>
      <groups:group groups:id="group_map00240" groups:kind="partonomy" groups:name="Pyrimidine metabolism" metaid="group_map00240" sboTerm="SBO:0000633">
        <groups:listOfMembers>
          <groups:member groups:idRef="R_CBPS" groups:name="Carbamoyl-phosphate synthase (glutamine-hydrolysing)"/>
          <groups:member groups:idRef="R_CSND" groups:name="Cytosine deaminase"/>
          <groups:member groups:idRef="R_CYTK1" groups:name="Cytidylate kinase (CMP)"/>
          <groups:member groups:idRef="R_DCMPDA" groups:name="DCMP deaminase"/>
          <groups:member groups:idRef="R_DTMPK" groups:name="DTMP kinase"/>
          <groups:member groups:idRef="R_MCSNAH" groups:name="5-Methylcytosine aminohydrolase"/>
          <groups:member groups:idRef="R_NDPK4" groups:name="Nucleoside-diphosphate kinase (ATP:dTDP)"/>
          <groups:member groups:idRef="R_NDPK6" groups:name="Nucleoside-diphosphate kinase (ATP:dUDP)"/>
          <groups:member groups:idRef="R_NTP5" groups:name="Nucleoside-triphosphatase (CTP)"/>
          <groups:member groups:idRef="R_NTPP3" groups:name="Nucleoside triphosphate pyrophosphorylase (dctp)"/>
          <groups:member groups:idRef="R_NTPP4" groups:name="Nucleoside triphosphate pyrophosphorylase (ctp)"/>
          <groups:member groups:idRef="R_NTPP7" groups:name="Nucleoside triphosphate pyrophosphorylase (dttp)"/>
          <groups:member groups:idRef="R_NTPP8" groups:name="Nucleoside triphosphate pyrophosphorylase (utp)"/>
          <groups:member groups:idRef="R_RNDR3" groups:name="Ribonucleoside-diphosphate reductase (CDP)"/>
          <groups:member groups:idRef="R_RNDR4" groups:name="Ribonucleoside-diphosphate reductase (UDP)"/>
          <groups:member groups:idRef="R_RNTR3" groups:name="Ribonucleoside triphosphate reductase  CTP "/>
          <groups:member groups:idRef="R_RNTR4" groups:name="Ribonucleoside triphosphate reductase  UTP "/>
          <groups:member groups:idRef="R_TMDS" groups:name="Thymidylate synthase"/>
          <groups:member groups:idRef="R_UMPK" groups:name="UMP kinase"/>
          <groups:member groups:idRef="R_UPPRT" groups:name="Uracil phosphoribosyltransferase"/>
          <groups:member groups:idRef="R_URIDK2r" groups:name="Uridylate kinase (dUMP)"/>
          <groups:member groups:idRef="R_DHORTS" groups:name="Dihydroorotase"/>
          <groups:member groups:idRef="R_OMPDC" groups:name="Orotidine-5'-phosphate decarboxylase"/>
          <groups:member groups:idRef="R_ORPT" groups:name="Orotate phosphoribosyltransferase"/>
          <groups:member groups:idRef="R_ASPCT" groups:name="Aspartate carbamoyltransferase"/>
        </groups:listOfMembers>
      </groups:group>
      <groups:group groups:id="group_map00250" groups:kind="partonomy" groups:name="Alanine, aspartate and glutamate metabolism" metaid="group_map00250" sboTerm="SBO:0000633">
        <groups:listOfMembers>
          <groups:member groups:idRef="R_ADSL1r" groups:name="Adenylsuccinate lyase"/>
          <groups:member groups:idRef="R_ADSS" groups:name="Adenylosuccinate synthase"/>
          <groups:member groups:idRef="R_ALATA_L" groups:name="L-alanine transaminase"/>
          <groups:member groups:idRef="R_ASNN" groups:name="L-asparaginase"/>
          <groups:member groups:idRef="R_ASNNpp" groups:name="L-asparaginase"/>
          <groups:member groups:idRef="R_ASNS2" groups:name="Asparagine synthetase"/>
          <groups:member groups:idRef="R_ASPTA" groups:name="Aspartate transaminase"/>
          <groups:member groups:idRef="R_CBPS" groups:name="Carbamoyl-phosphate synthase (glutamine-hydrolysing)"/>
          <groups:member groups:idRef="R_GLUN" groups:name="Glutaminase"/>
          <groups:member groups:idRef="R_GLUNpp" groups:name="Glutaminase"/>
          <groups:member groups:idRef="R_GLUPRT" groups:name="Glutamine phosphoribosyldiphosphate amidotransferase"/>
          <groups:member groups:idRef="R_P5CD" groups:name="1-pyrroline-5-carboxylate dehydrogenase"/>
          <groups:member groups:idRef="R_SSALx" groups:name="Succinate-semialdehyde dehydrogenase (NAD)"/>
          <groups:member groups:idRef="R_GLNS" groups:name="Glutamine synthetase"/>
          <groups:member groups:idRef="R_ARGSL" groups:name="Argininosuccinate lyase"/>
          <groups:member groups:idRef="R_ASPCT" groups:name="Aspartate carbamoyltransferase"/>
        </groups:listOfMembers>
      </groups:group>
      <groups:group groups:id="group_map00260" groups:kind="partonomy" groups:name="Glycine, serine and threonine metabolism" metaid="group_map00260" sboTerm="SBO:0000633">
        <groups:listOfMembers>
          <groups:member groups:idRef="R_ASAD" groups:name="Aspartate-semialdehyde dehydrogenase"/>
          <groups:member groups:idRef="R_ASPK" groups:name="Aspartate kinase"/>
          <groups:member groups:idRef="R_CYSTGL" groups:name="Cystathionine g lyase"/>
          <groups:member groups:idRef="R_GCCa" groups:name="Glycine-cleavage complex"/>
          <groups:member groups:idRef="R_GCCb" groups:name="Glycine cleavage complex"/>
          <groups:member groups:idRef="R_GCCc" groups:name="Glycine-cleavage complex"/>
          <groups:member groups:idRef="R_HSDy" groups:name="Homoserine dehydrogenase (NADPH)"/>
          <groups:member groups:idRef="R_HSK" groups:name="Homoserine kinase"/>
          <groups:member groups:idRef="R_PGM" groups:name="Phosphoglycerate mutase"/>
          <groups:member groups:idRef="R_SERD_L" groups:name="L-serine deaminase"/>
          <groups:member groups:idRef="R_THRD_L" groups:name="L-threonine deaminase"/>
          <groups:member groups:idRef="R_THRS" groups:name="Threonine synthase"/>
          <groups:member groups:idRef="R_GHMT2r" groups:name="Glycine hydroxymethyltransferase, reversible"/>
          <groups:member groups:idRef="R_TRPS1" groups:name="Tryptophan synthase (indoleglycerol phosphate)"/>
        </groups:listOfMembers>
      </groups:group>
      <groups:group groups:id="group_map00270" groups:kind="partonomy" groups:name="Cysteine and methionine metabolism" metaid="group_map00270" sboTerm="SBO:0000633">
        <groups:listOfMembers>
          <groups:member groups:idRef="R_AHCYSNS" groups:name="S-adenosylhomocysteine nucleosidase"/>
          <groups:member groups:idRef="R_AHSERL2" groups:name="O acetylhomoserine  thiol  lyase"/>
          <groups:member groups:idRef="R_ASAD" groups:name="Aspartate-semialdehyde dehydrogenase"/>
          <groups:member groups:idRef="R_ASPK" groups:name="Aspartate kinase"/>
          <groups:member groups:idRef="R_CYSDS" groups:name="Cysteine Desulfhydrase"/>
          <groups:member groups:idRef="R_CYSS" groups:name="Cysteine synthase"/>
          <groups:member groups:idRef="R_CYSTGL" groups:name="Cystathionine g lyase"/>
          <groups:member groups:idRef="R_CYSTL" groups:name="Cystathionine b-lyase"/>
          <groups:member groups:idRef="R_HSDy" groups:name="Homoserine dehydrogenase (NADPH)"/>
          <groups:member groups:idRef="R_HSERTA" groups:name="Homoserine O trans acetylase"/>
          <groups:member groups:idRef="R_METAT" groups:name="Methionine adenosyltransferase"/>
          <groups:member groups:idRef="R_METB1" groups:name="Metb1 (rev)"/>
          <groups:member groups:idRef="R_METSR_S1" groups:name="L methionine S oxide reductase  trdrd "/>
          <groups:member groups:idRef="R_RHCCE" groups:name="S-ribosylhomocysteine cleavage enzyme"/>
          <groups:member groups:idRef="R_SERAT" groups:name="Serine O-acetyltransferase"/>
          <groups:member groups:idRef="R_SLCYSS" groups:name="O-acetyl-L-serine sulfhydrylase"/>
          <groups:member groups:idRef="R_METS" groups:name="Methionine synthase"/>
          <groups:member groups:idRef="R_CYSO" groups:name="Cysteine oxidase"/>
          <groups:member groups:idRef="R_METGL" groups:name="Methionine g lyase"/>
        </groups:listOfMembers>
      </groups:group>
      <groups:group groups:id="group_map00280" groups:kind="partonomy" groups:name="Valine, leucine and isoleucine degradation" metaid="group_map00280" sboTerm="SBO:0000633">
        <groups:listOfMembers>
          <groups:member groups:idRef="R_LLEUDr" groups:name="L leucine dehydrogenase"/>
          <groups:member groups:idRef="R_VALTA" groups:name="Valine transaminase"/>
          <groups:member groups:idRef="R_LEUTA" groups:name="Leucine transaminase"/>
        </groups:listOfMembers>
      </groups:group>
      <groups:group groups:id="group_map00290" groups:kind="partonomy" groups:name="Valine, leucine and isoleucine biosynthesis" metaid="group_map00290" sboTerm="SBO:0000633">
        <groups:listOfMembers>
          <groups:member groups:idRef="R_ACHBS" groups:name="2-aceto-2-hydroxybutanoate synthase"/>
          <groups:member groups:idRef="R_ACLS" groups:name="Acetolactate synthase"/>
          <groups:member groups:idRef="R_DHAD1" groups:name="Dihydroxy-acid dehydratase (2,3-dihydroxy-3-methylbutanoate)"/>
          <groups:member groups:idRef="R_DHAD2" groups:name="Dihydroxy-acid dehydratase (2,3-dihydroxy-3-methylpentanoate)"/>
          <groups:member groups:idRef="R_LLEUDr" groups:name="L leucine dehydrogenase"/>
          <groups:member groups:idRef="R_THRD_L" groups:name="L-threonine deaminase"/>
          <groups:member groups:idRef="R_IPMD" groups:name="3-isopropylmalate dehydrogenase"/>
          <groups:member groups:idRef="R_IPPMIa" groups:name="3-isopropylmalate dehydratase"/>
          <groups:member groups:idRef="R_IPPMIb" groups:name="2-isopropylmalate hydratase"/>
          <groups:member groups:idRef="R_IPPS" groups:name="2-isopropylmalate synthase"/>
          <groups:member groups:idRef="R_VALTA" groups:name="Valine transaminase"/>
          <groups:member groups:idRef="R_LEUTA" groups:name="Leucine transaminase"/>
        </groups:listOfMembers>
      </groups:group>
      <groups:group groups:id="group_map00300" groups:kind="partonomy" groups:name="Lysine biosynthesis" metaid="group_map00300" sboTerm="SBO:0000633">
        <groups:listOfMembers>
          <groups:member groups:idRef="R_ASAD" groups:name="Aspartate-semialdehyde dehydrogenase"/>
          <groups:member groups:idRef="R_ASPK" groups:name="Aspartate kinase"/>
          <groups:member groups:idRef="R_HSDy" groups:name="Homoserine dehydrogenase (NADPH)"/>
          <groups:member groups:idRef="R_APATi" groups:name="Tetrahydrodipicolinate acetyltransferase"/>
          <groups:member groups:idRef="R_DAPE" groups:name="Diaminopimelate epimerase"/>
          <groups:member groups:idRef="R_DAPDC" groups:name="Diaminopimelate decarboxylase"/>
        </groups:listOfMembers>
      </groups:group>
      <groups:group groups:id="group_map00310" groups:kind="partonomy" groups:name="Lysine degradation" metaid="group_map00310" sboTerm="SBO:0000633">
        <groups:listOfMembers>
          <groups:member groups:idRef="R_LYSMO" groups:name="Lysine oxygenase"/>
          <groups:member groups:idRef="R_OXPTNDH" groups:name="Glutarate-semialdehyde:NAD+ oxidoreductase"/>
        </groups:listOfMembers>
      </groups:group>
      <groups:group groups:id="group_map00220" groups:kind="partonomy" groups:name="Arginine biosynthesis" metaid="group_map00220" sboTerm="SBO:0000633">
        <groups:listOfMembers>
          <groups:member groups:idRef="R_ACODA" groups:name="Acetylornithine deacetylase"/>
          <groups:member groups:idRef="R_ACOTA" groups:name="Acetylornithine transaminase"/>
          <groups:member groups:idRef="R_ALATA_L" groups:name="L-alanine transaminase"/>
          <groups:member groups:idRef="R_ASPTA" groups:name="Aspartate transaminase"/>
          <groups:member groups:idRef="R_GLUN" groups:name="Glutaminase"/>
          <groups:member groups:idRef="R_GLUNpp" groups:name="Glutaminase"/>
          <groups:member groups:idRef="R_ORNTAC" groups:name="Ornithine transacetylase"/>
          <groups:member groups:idRef="R_GLNS" groups:name="Glutamine synthetase"/>
          <groups:member groups:idRef="R_AGPR" groups:name="N-acetyl-g-glutamyl-phosphate reductase"/>
          <groups:member groups:idRef="R_ARGSL" groups:name="Argininosuccinate lyase"/>
        </groups:listOfMembers>
      </groups:group>
      <groups:group groups:id="group_map00330" groups:kind="partonomy" groups:name="Arginine and proline metabolism" metaid="group_map00330" sboTerm="SBO:0000633">
        <groups:listOfMembers>
          <groups:member groups:idRef="R_4HGLSD" groups:name="4HGLSD"/>
          <groups:member groups:idRef="R_HPROx" groups:name="Trans-4-Hydroxy-L-proline:NAD+ 5-oxidoreductase Arginine and proline metabolism EC:1.5.1.2"/>
          <groups:member groups:idRef="R_PHCD" groups:name="L-1-pyrroline-3-hydroxy-5-carboxylate dehydrogenase"/>
          <groups:member groups:idRef="R_PHCHGS" groups:name="PHCHGS"/>
          <groups:member groups:idRef="R_PUTA3" groups:name="PUTA3"/>
          <groups:member groups:idRef="R_ORNCD" groups:name="Ornithine cyclodeaminase"/>
        </groups:listOfMembers>
      </groups:group>
      <groups:group groups:id="group_map00340" groups:kind="partonomy" groups:name="Histidine metabolism" metaid="group_map00340" sboTerm="SBO:0000633">
        <groups:listOfMembers>
          <groups:member groups:idRef="R_ATPPRT" groups:name="ATP phosphoribosyltransferase"/>
          <groups:member groups:idRef="R_HISTP" groups:name="Histidinol-phosphatase"/>
          <groups:member groups:idRef="R_HSTPTr" groups:name="Histidinol phosphate transaminase"/>
          <groups:member groups:idRef="R_IG3PS" groups:name="Imidazole-glycerol-3-phosphate synthase"/>
          <groups:member groups:idRef="R_IGPDH_1" groups:name="Imidazoleglycerol phosphate dehydratase"/>
          <groups:member groups:idRef="R_PRAMPC_1" groups:name="Phosphoribosyl AMP cyclohydrolase"/>
          <groups:member groups:idRef="R_PRATPP" groups:name="Phosphoribosyl-ATP pyrophosphatase"/>
          <groups:member groups:idRef="R_PRMICI" groups:name="1-(5-phosphoribosyl)-5-[(5-phosphoribosylamino)methylideneamino)imidazole-4-carboxamide isomerase"/>
        </groups:listOfMembers>
      </groups:group>
      <groups:group groups:id="group_map00350" groups:kind="partonomy" groups:name="Tyrosine metabolism" metaid="group_map00350" sboTerm="SBO:0000633">
        <groups:listOfMembers>
          <groups:member groups:idRef="R_SSALx" groups:name="Succinate-semialdehyde dehydrogenase (NAD)"/>
          <groups:member groups:idRef="R_TYRTA" groups:name="Tyrosine transaminase"/>
        </groups:listOfMembers>
      </groups:group>
      <groups:group groups:id="group_map00360" groups:kind="partonomy" groups:name="Phenylalanine metabolism" metaid="group_map00360" sboTerm="SBO:0000633">
        <groups:listOfMembers>
          <groups:member groups:idRef="R_PHETA1" groups:name="Phenylalanine transaminase"/>
        </groups:listOfMembers>
      </groups:group>
      <groups:group groups:id="group_map00380" groups:kind="partonomy" groups:name="Tryptophan metabolism" metaid="group_map00380" sboTerm="SBO:0000633"/>
      <groups:group groups:id="group_map00400" groups:kind="partonomy" groups:name="Phenylalanine, tyrosine and tryptophan biosynthesis" metaid="group_map00400" sboTerm="SBO:0000633">
        <groups:listOfMembers>
          <groups:member groups:idRef="R_CHORS" groups:name="Chorismate synthase"/>
          <groups:member groups:idRef="R_DDPA" groups:name="3-deoxy-D-arabino-heptulosonate 7-phosphate synthetase"/>
          <groups:member groups:idRef="R_DHQS" groups:name="3-dehydroquinate synthase"/>
          <groups:member groups:idRef="R_DHQTi" groups:name="3-dehydroquinate dehydratase, irreversible"/>
          <groups:member groups:idRef="R_PHETA1" groups:name="Phenylalanine transaminase"/>
          <groups:member groups:idRef="R_PSCVT" groups:name="3-phosphoshikimate 1-carboxyvinyltransferase"/>
          <groups:member groups:idRef="R_QUINDH" groups:name="Quinate dehydrogenase"/>
          <groups:member groups:idRef="R_SHK3Dr" groups:name="Shikimate dehydrogenase"/>
          <groups:member groups:idRef="R_SHKK" groups:name="Shikimate kinase"/>
          <groups:member groups:idRef="R_TYRTA" groups:name="Tyrosine transaminase"/>
          <groups:member groups:idRef="R_ANPRT" groups:name="Anthranilate phosphoribosyltransferase"/>
          <groups:member groups:idRef="R_CHORM" groups:name="Chorismate mutase"/>
          <groups:member groups:idRef="R_IGPS" groups:name="Indole-3-glycerol-phosphate synthase"/>
          <groups:member groups:idRef="R_PPND2" groups:name="Prephenate dehydrogenase  NADP "/>
          <groups:member groups:idRef="R_PPNDH" groups:name="Prephenate dehydratase"/>
          <groups:member groups:idRef="R_PRAIi" groups:name="Phosphoribosylanthranilate isomerase (irreversible)"/>
          <groups:member groups:idRef="R_TRPS1" groups:name="Tryptophan synthase (indoleglycerol phosphate)"/>
          <groups:member groups:idRef="R_ANS2" groups:name="Anthranilate synthase 2"/>
        </groups:listOfMembers>
      </groups:group>
      <groups:group groups:id="group_map00410" groups:kind="partonomy" groups:name="beta-Alanine metabolism" metaid="group_map00410" sboTerm="SBO:0000633">
        <groups:listOfMembers>
          <groups:member groups:idRef="R_PANTS" groups:name="Pantothenate synthase"/>
          <groups:member groups:idRef="R_ASP1DC" groups:name="Aspartate 1-decarboxylase"/>
        </groups:listOfMembers>
      </groups:group>
      <groups:group groups:id="group_map00430" groups:kind="partonomy" groups:name="Taurine and hypotaurine metabolism" metaid="group_map00430" sboTerm="SBO:0000633">
        <groups:listOfMembers>
          <groups:member groups:idRef="R_ACKr" groups:name="Acetate kinase"/>
          <groups:member groups:idRef="R_CYSO" groups:name="Cysteine oxidase"/>
        </groups:listOfMembers>
      </groups:group>
      <groups:group groups:id="group_map00440" groups:kind="partonomy" groups:name="Phosphonate and phosphinate metabolism" metaid="group_map00440" sboTerm="SBO:0000633"/>
      <groups:group groups:id="group_map00450" groups:kind="partonomy" groups:name="Selenocompound metabolism" metaid="group_map00450" sboTerm="SBO:0000633"/>
      <groups:group groups:id="group_map00460" groups:kind="partonomy" groups:name="Cyanoamino acid metabolism" metaid="group_map00460" sboTerm="SBO:0000633">
        <groups:listOfMembers>
          <groups:member groups:idRef="R_ASNN" groups:name="L-asparaginase"/>
          <groups:member groups:idRef="R_ASNNpp" groups:name="L-asparaginase"/>
          <groups:member groups:idRef="R_ASNS2" groups:name="Asparagine synthetase"/>
          <groups:member groups:idRef="R_GHMT2r" groups:name="Glycine hydroxymethyltransferase, reversible"/>
        </groups:listOfMembers>
      </groups:group>
      <groups:group groups:id="group_map00470" groups:kind="partonomy" groups:name="D-Amino acid metabolism" metaid="group_map00470" sboTerm="SBO:0000633">
        <groups:listOfMembers>
          <groups:member groups:idRef="R_ALAALAr" groups:name="D-alanine-D-alanine ligase (reversible)"/>
          <groups:member groups:idRef="R_UAMAGS" groups:name="UDP-N-acetylmuramoyl-L-alanyl-D-glutamate synthetase"/>
          <groups:member groups:idRef="R_ALAR" groups:name="Alanine racemase"/>
          <groups:member groups:idRef="R_DAPE" groups:name="Diaminopimelate epimerase"/>
          <groups:member groups:idRef="R_DAPDC" groups:name="Diaminopimelate decarboxylase"/>
          <groups:member groups:idRef="R_GLUR" groups:name="Glutamate racemase"/>
        </groups:listOfMembers>
      </groups:group>
      <groups:group groups:id="group_map00480" groups:kind="partonomy" groups:name="Glutathione metabolism" metaid="group_map00480" sboTerm="SBO:0000633">
        <groups:listOfMembers>
          <groups:member groups:idRef="R_AMPTASECG" groups:name="Alanyl aminopeptidase (cys-gly)"/>
          <groups:member groups:idRef="R_GND" groups:name="Phosphogluconate dehydrogenase"/>
          <groups:member groups:idRef="R_GTHOr" groups:name="Glutathione oxidoreductase"/>
          <groups:member groups:idRef="R_TSULR3e" groups:name="Thiosulfate Reductase"/>
        </groups:listOfMembers>
      </groups:group>
      <groups:group groups:id="group_map00510" groups:kind="partonomy" groups:name="N-Glycan biosynthesis" metaid="group_map00510" sboTerm="SBO:0000633"/>
      <groups:group groups:id="group_map00513" groups:kind="partonomy" groups:name="Various types of N-glycan biosynthesis" metaid="group_map00513" sboTerm="SBO:0000633"/>
      <groups:group groups:id="group_map00512" groups:kind="partonomy" groups:name="Mucin type O-glycan biosynthesis" metaid="group_map00512" sboTerm="SBO:0000633"/>
      <groups:group groups:id="group_map00515" groups:kind="partonomy" groups:name="Mannose type O-glycan biosynthesis" metaid="group_map00515" sboTerm="SBO:0000633"/>
      <groups:group groups:id="group_map00514" groups:kind="partonomy" groups:name="Other types of O-glycan biosynthesis" metaid="group_map00514" sboTerm="SBO:0000633"/>
      <groups:group groups:id="group_map00532" groups:kind="partonomy" groups:name="Glycosaminoglycan biosynthesis - chondroitin sulfate / dermatan sulfate" metaid="group_map00532" sboTerm="SBO:0000633"/>
      <groups:group groups:id="group_map00534" groups:kind="partonomy" groups:name="Glycosaminoglycan biosynthesis - heparan sulfate / heparin" metaid="group_map00534" sboTerm="SBO:0000633"/>
      <groups:group groups:id="group_map00533" groups:kind="partonomy" groups:name="Glycosaminoglycan biosynthesis - keratan sulfate" metaid="group_map00533" sboTerm="SBO:0000633"/>
      <groups:group groups:id="group_map00531" groups:kind="partonomy" groups:name="Glycosaminoglycan degradation" metaid="group_map00531" sboTerm="SBO:0000633"/>
      <groups:group groups:id="group_map00563" groups:kind="partonomy" groups:name="Glycosylphosphatidylinositol (GPI)-anchor biosynthesis" metaid="group_map00563" sboTerm="SBO:0000633"/>
      <groups:group groups:id="group_map00601" groups:kind="partonomy" groups:name="Glycosphingolipid biosynthesis - lacto and neolacto series" metaid="group_map00601" sboTerm="SBO:0000633"/>
      <groups:group groups:id="group_map00603" groups:kind="partonomy" groups:name="Glycosphingolipid biosynthesis - globo and isoglobo series" metaid="group_map00603" sboTerm="SBO:0000633"/>
      <groups:group groups:id="group_map00604" groups:kind="partonomy" groups:name="Glycosphingolipid biosynthesis - ganglio series" metaid="group_map00604" sboTerm="SBO:0000633"/>
      <groups:group groups:id="group_map00511" groups:kind="partonomy" groups:name="Other glycan degradation" metaid="group_map00511" sboTerm="SBO:0000633"/>
      <groups:group groups:id="group_map00540" groups:kind="partonomy" groups:name="Lipopolysaccharide biosynthesis" metaid="group_map00540" sboTerm="SBO:0000633"/>
      <groups:group groups:id="group_map00542" groups:kind="partonomy" groups:name="O-Antigen repeat unit biosynthesis" metaid="group_map00542" sboTerm="SBO:0000633"/>
      <groups:group groups:id="group_map00541" groups:kind="partonomy" groups:name="O-Antigen nucleotide sugar biosynthesis" metaid="group_map00541" sboTerm="SBO:0000633">
        <groups:listOfMembers>
          <groups:member groups:idRef="R_GALUi" groups:name="UTP-glucose-1-phosphate uridylyltransferase (irreversible)"/>
          <groups:member groups:idRef="R_MAN6PI" groups:name="Mannose-6-phosphate isomerase"/>
          <groups:member groups:idRef="R_UAG2E" groups:name="UDP-N-acetylglucosamine 2-epimerase"/>
          <groups:member groups:idRef="R_UDPG4E" groups:name="UDPglucose 4-epimerase"/>
        </groups:listOfMembers>
      </groups:group>
      <groups:group groups:id="group_map00550" groups:kind="partonomy" groups:name="Peptidoglycan biosynthesis" metaid="group_map00550" sboTerm="SBO:0000633">
        <groups:listOfMembers>
          <groups:member groups:idRef="R_ALAALAr" groups:name="D-alanine-D-alanine ligase (reversible)"/>
          <groups:member groups:idRef="R_UAGCVT" groups:name="UDP-N-acetylglucosamine 1-carboxyvinyltransferase"/>
          <groups:member groups:idRef="R_UAGPT3" groups:name="UDP-N-acetylglucosamine-N-acetylmuramyl-(pentapeptide)pyrophosphoryl-undecaprenol N-acetylglucosamine transferase"/>
          <groups:member groups:idRef="R_UAMAGS" groups:name="UDP-N-acetylmuramoyl-L-alanyl-D-glutamate synthetase"/>
          <groups:member groups:idRef="R_UAMAS" groups:name="UDP-N-acetylmuramoyl-L-alanine synthetase"/>
        </groups:listOfMembers>
      </groups:group>
      <groups:group groups:id="group_map00552" groups:kind="partonomy" groups:name="Teichoic acid biosynthesis" metaid="group_map00552" sboTerm="SBO:0000633"/>
      <groups:group groups:id="group_map00571" groups:kind="partonomy" groups:name="Lipoarabinomannan (LAM) biosynthesis" metaid="group_map00571" sboTerm="SBO:0000633"/>
      <groups:group groups:id="group_map00572" groups:kind="partonomy" groups:name="Arabinogalactan biosynthesis - Mycobacterium" metaid="group_map00572" sboTerm="SBO:0000633"/>
      <groups:group groups:id="group_map00543" groups:kind="partonomy" groups:name="Exopolysaccharide biosynthesis" metaid="group_map00543" sboTerm="SBO:0000633"/>
      <groups:group groups:id="group_map00730" groups:kind="partonomy" groups:name="Thiamine metabolism" metaid="group_map00730" sboTerm="SBO:0000633">
        <groups:listOfMembers>
          <groups:member groups:idRef="R_DXPS" groups:name="1-deoxy-D-xylulose 5-phosphate synthase"/>
          <groups:member groups:idRef="R_TDP" groups:name="Thiamin pyrophosphatase"/>
          <groups:member groups:idRef="R_TMPK" groups:name="Thiamine-phosphate kinase"/>
          <groups:member groups:idRef="R_TMPPP" groups:name="Thiamine-phosphate diphosphorylase"/>
        </groups:listOfMembers>
      </groups:group>
      <groups:group groups:id="group_map00740" groups:kind="partonomy" groups:name="Riboflavin metabolism" metaid="group_map00740" sboTerm="SBO:0000633">
        <groups:listOfMembers>
          <groups:member groups:idRef="R_FMNRx" groups:name="FMN reductase"/>
          <groups:member groups:idRef="R_RBFK" groups:name="Riboflavin kinase"/>
          <groups:member groups:idRef="R_ACP1_FMN" groups:name="Acid phosphatase (FMN)"/>
        </groups:listOfMembers>
      </groups:group>
      <groups:group groups:id="group_map00750" groups:kind="partonomy" groups:name="Vitamin B6 metabolism" metaid="group_map00750" sboTerm="SBO:0000633">
        <groups:listOfMembers>
          <groups:member groups:idRef="R_E4PD" groups:name="Erythrose 4-phosphate dehydrogenase"/>
          <groups:member groups:idRef="R_PERD" groups:name="Erythronate 4-phosphate (4per) dehydrogenase"/>
          <groups:member groups:idRef="R_PYDXK" groups:name="Pyridoxal kinase"/>
          <groups:member groups:idRef="R_PYDXPP" groups:name="Pyridoxal 5-phosphate phosphatase"/>
        </groups:listOfMembers>
      </groups:group>
      <groups:group groups:id="group_map00760" groups:kind="partonomy" groups:name="Nicotinate and nicotinamide metabolism" metaid="group_map00760" sboTerm="SBO:0000633">
        <groups:listOfMembers>
          <groups:member groups:idRef="R_NADDP" groups:name="NAD diphosphatase"/>
          <groups:member groups:idRef="R_NADK" groups:name="NAD kinase"/>
          <groups:member groups:idRef="R_NADN" groups:name="NAD nucleosidase"/>
          <groups:member groups:idRef="R_NADS1" groups:name="NAD synthase (nh3)"/>
          <groups:member groups:idRef="R_NMNDA" groups:name="Nicotinamide-nucleotide amidase"/>
          <groups:member groups:idRef="R_NNATr" groups:name="Nicotinate-nucleotide adenylyltransferase"/>
          <groups:member groups:idRef="R_SSALx" groups:name="Succinate-semialdehyde dehydrogenase (NAD)"/>
          <groups:member groups:idRef="R_ASPO2" groups:name="L-aspartate oxidase"/>
          <groups:member groups:idRef="R_NNDPR" groups:name="Nicotinate-nucleotide diphosphorylase (carboxylating)"/>
          <groups:member groups:idRef="R_QULNS" groups:name="Quinolinate synthase"/>
        </groups:listOfMembers>
      </groups:group>
      <groups:group groups:id="group_map00770" groups:kind="partonomy" groups:name="Pantothenate and CoA biosynthesis" metaid="group_map00770" sboTerm="SBO:0000633">
        <groups:listOfMembers>
          <groups:member groups:idRef="R_ACLS" groups:name="Acetolactate synthase"/>
          <groups:member groups:idRef="R_DHAD1" groups:name="Dihydroxy-acid dehydratase (2,3-dihydroxy-3-methylbutanoate)"/>
          <groups:member groups:idRef="R_DPCOAK" groups:name="Dephospho-CoA kinase"/>
          <groups:member groups:idRef="R_DPR" groups:name="2-dehydropantoate 2-reductase"/>
          <groups:member groups:idRef="R_KARA1" groups:name="Ketol-acid reductoisomerase (2,3-dihydroxy-3-methylbutanoate)"/>
          <groups:member groups:idRef="R_MOHMT" groups:name="3-methyl-2-oxobutanoate hydroxymethyltransferase"/>
          <groups:member groups:idRef="R_PANTS" groups:name="Pantothenate synthase"/>
          <groups:member groups:idRef="R_PNTK" groups:name="Pantothenate kinase"/>
          <groups:member groups:idRef="R_PPCDC" groups:name="Phosphopantothenoylcysteine decarboxylase"/>
          <groups:member groups:idRef="R_PTPATi" groups:name="Pantetheine-phosphate adenylyltransferase"/>
          <groups:member groups:idRef="R_ASP1DC" groups:name="Aspartate 1-decarboxylase"/>
          <groups:member groups:idRef="R_VALTA" groups:name="Valine transaminase"/>
        </groups:listOfMembers>
      </groups:group>
      <groups:group groups:id="group_map00780" groups:kind="partonomy" groups:name="Biotin metabolism" metaid="group_map00780" sboTerm="SBO:0000633"/>
      <groups:group groups:id="group_map00785" groups:kind="partonomy" groups:name="Lipoic acid metabolism" metaid="group_map00785" sboTerm="SBO:0000633">
        <groups:listOfMembers>
          <groups:member groups:idRef="R_GCCa" groups:name="Glycine-cleavage complex"/>
          <groups:member groups:idRef="R_GCCb" groups:name="Glycine cleavage complex"/>
          <groups:member groups:idRef="R_GCCc" groups:name="Glycine-cleavage complex"/>
        </groups:listOfMembers>
      </groups:group>
      <groups:group groups:id="group_map00790" groups:kind="partonomy" groups:name="Folate biosynthesis" metaid="group_map00790" sboTerm="SBO:0000633">
        <groups:listOfMembers>
          <groups:member groups:idRef="R_ADCL" groups:name="4-aminobenzoate synthase"/>
          <groups:member groups:idRef="R_ADCS" groups:name="4-amino-4-deoxychorismate synthase"/>
          <groups:member groups:idRef="R_DHFR" groups:name="Dihydrofolate reductase"/>
          <groups:member groups:idRef="R_THFOR2" groups:name="5,6,7,8-Tetrahydrofolate:NADP+ oxidoreductase"/>
          <groups:member groups:idRef="R_AKP1" groups:name="Alkaline phosphatase  Dihydroneopterin "/>
          <groups:member groups:idRef="R_DHFS" groups:name="Dihydrofolate synthase"/>
        </groups:listOfMembers>
      </groups:group>
      <groups:group groups:id="group_map00670" groups:kind="partonomy" groups:name="One carbon pool by folate" metaid="group_map00670" sboTerm="SBO:0000633">
        <groups:listOfMembers>
          <groups:member groups:idRef="R_AICART" groups:name="Phosphoribosylaminoimidazolecarboxamide formyltransferase"/>
          <groups:member groups:idRef="R_DHFR" groups:name="Dihydrofolate reductase"/>
          <groups:member groups:idRef="R_FOMETRi" groups:name="Aminomethyltransferase"/>
          <groups:member groups:idRef="R_FTHFLi" groups:name="Formate-tetrahydrofolate ligase"/>
          <groups:member groups:idRef="R_GARFT" groups:name="Phosphoribosylglycinamide formyltransferase"/>
          <groups:member groups:idRef="R_GCCb" groups:name="Glycine cleavage complex"/>
          <groups:member groups:idRef="R_MTHFC" groups:name="Methenyltetrahydrofolate cyclohydrolase"/>
          <groups:member groups:idRef="R_MTHFD" groups:name="Methylenetetrahydrofolate dehydrogenase (NADP)"/>
          <groups:member groups:idRef="R_THFOR2" groups:name="5,6,7,8-Tetrahydrofolate:NADP+ oxidoreductase"/>
          <groups:member groups:idRef="R_TMDS" groups:name="Thymidylate synthase"/>
          <groups:member groups:idRef="R_GHMT2r" groups:name="Glycine hydroxymethyltransferase, reversible"/>
          <groups:member groups:idRef="R_METS" groups:name="Methionine synthase"/>
        </groups:listOfMembers>
      </groups:group>
      <groups:group groups:id="group_map00830" groups:kind="partonomy" groups:name="Retinol metabolism" metaid="group_map00830" sboTerm="SBO:0000633"/>
      <groups:group groups:id="group_map00860" groups:kind="partonomy" groups:name="Porphyrin metabolism" metaid="group_map00860" sboTerm="SBO:0000633">
        <groups:listOfMembers>
          <groups:member groups:idRef="R_G1SAT" groups:name="Glutamate-1-semialdehyde aminotransferase"/>
          <groups:member groups:idRef="R_GLUTRR" groups:name="Glutamyl-tRNA reductase"/>
          <groups:member groups:idRef="R_GLUTRS" groups:name="Glutamyl-tRNA synthetase"/>
          <groups:member groups:idRef="R_HMBS" groups:name="Hydroxymethylbilane synthase"/>
          <groups:member groups:idRef="R_PPBNGS" groups:name="Porphobilinogen synthase"/>
          <groups:member groups:idRef="R_SHCHD2" groups:name="Sirohydrochlorin dehydrogenase (NAD)"/>
          <groups:member groups:idRef="R_SHCHF" groups:name="Sirohydrochlorin ferrochelatase"/>
          <groups:member groups:idRef="R_UPP3MT" groups:name="Uroporphyrinogen methyltransferase"/>
          <groups:member groups:idRef="R_UPP3S" groups:name="Uroporphyrinogen-III synthase"/>
        </groups:listOfMembers>
      </groups:group>
      <groups:group groups:id="group_map00130" groups:kind="partonomy" groups:name="Ubiquinone and other terpenoid-quinone biosynthesis" metaid="group_map00130" sboTerm="SBO:0000633">
        <groups:listOfMembers>
          <groups:member groups:idRef="R_ICHORS" groups:name="Isochorismate synthase"/>
          <groups:member groups:idRef="R_TYRTA" groups:name="Tyrosine transaminase"/>
          <groups:member groups:idRef="R_SUCBZL" groups:name="O-succinylbenzoate-CoA ligase"/>
          <groups:member groups:idRef="R_SUCBZS" groups:name="O-succinylbenzoate-CoA synthase"/>
        </groups:listOfMembers>
      </groups:group>
      <groups:group groups:id="group_map00900" groups:kind="partonomy" groups:name="Terpenoid backbone biosynthesis" metaid="group_map00900" sboTerm="SBO:0000633">
        <groups:listOfMembers>
          <groups:member groups:idRef="R_CDPMEK" groups:name="4-(cytidine 5'-diphospho)-2-C-methyl-D-erythritol kinase"/>
          <groups:member groups:idRef="R_DMATT" groups:name="Dimethylallyltranstransferase"/>
          <groups:member groups:idRef="R_DXPRIi" groups:name="1-deoxy-D-xylulose reductoisomerase"/>
          <groups:member groups:idRef="R_DXPS" groups:name="1-deoxy-D-xylulose 5-phosphate synthase"/>
          <groups:member groups:idRef="R_GRTT" groups:name="Geranyltranstransferase"/>
          <groups:member groups:idRef="R_MECDPS" groups:name="2-C-methyl-D-erythritol 2,4-cyclodiphosphate synthase"/>
          <groups:member groups:idRef="R_MEPCT" groups:name="2-C-methyl-D-erythritol 4-phosphate cytidylyltransferase"/>
          <groups:member groups:idRef="R_OCTDPS" groups:name="Octaprenyl pyrophosphate synthase"/>
        </groups:listOfMembers>
      </groups:group>
      <groups:group groups:id="group_map00902" groups:kind="partonomy" groups:name="Monoterpenoid biosynthesis" metaid="group_map00902" sboTerm="SBO:0000633"/>
      <groups:group groups:id="group_map00909" groups:kind="partonomy" groups:name="Sesquiterpenoid and triterpenoid biosynthesis" metaid="group_map00909" sboTerm="SBO:0000633"/>
      <groups:group groups:id="group_map00904" groups:kind="partonomy" groups:name="Diterpenoid biosynthesis" metaid="group_map00904" sboTerm="SBO:0000633"/>
      <groups:group groups:id="group_map00906" groups:kind="partonomy" groups:name="Carotenoid biosynthesis" metaid="group_map00906" sboTerm="SBO:0000633"/>
      <groups:group groups:id="group_map00905" groups:kind="partonomy" groups:name="Brassinosteroid biosynthesis" metaid="group_map00905" sboTerm="SBO:0000633"/>
      <groups:group groups:id="group_map00981" groups:kind="partonomy" groups:name="Insect hormone biosynthesis" metaid="group_map00981" sboTerm="SBO:0000633"/>
      <groups:group groups:id="group_map00908" groups:kind="partonomy" groups:name="Zeatin biosynthesis" metaid="group_map00908" sboTerm="SBO:0000633"/>
      <groups:group groups:id="group_map00903" groups:kind="partonomy" groups:name="Limonene degradation" metaid="group_map00903" sboTerm="SBO:0000633"/>
      <groups:group groups:id="group_map00907" groups:kind="partonomy" groups:name="Pinene, camphor and geraniol degradation" metaid="group_map00907" sboTerm="SBO:0000633"/>
      <groups:group groups:id="group_map01052" groups:kind="partonomy" groups:name="Type I polyketide structures" metaid="group_map01052" sboTerm="SBO:0000633"/>
      <groups:group groups:id="group_map00522" groups:kind="partonomy" groups:name="Biosynthesis of 12-, 14- and 16-membered macrolides" metaid="group_map00522" sboTerm="SBO:0000633"/>
      <groups:group groups:id="group_map01051" groups:kind="partonomy" groups:name="Biosynthesis of ansamycins" metaid="group_map01051" sboTerm="SBO:0000633"/>
      <groups:group groups:id="group_map01059" groups:kind="partonomy" groups:name="Biosynthesis of enediyne antibiotics" metaid="group_map01059" sboTerm="SBO:0000633"/>
      <groups:group groups:id="group_map01056" groups:kind="partonomy" groups:name="Biosynthesis of type II polyketide backbone" metaid="group_map01056" sboTerm="SBO:0000633"/>
      <groups:group groups:id="group_map01057" groups:kind="partonomy" groups:name="Biosynthesis of type II polyketide products" metaid="group_map01057" sboTerm="SBO:0000633">
        <groups:listOfMembers>
          <groups:member groups:idRef="R_FMNRx" groups:name="FMN reductase"/>
        </groups:listOfMembers>
      </groups:group>
      <groups:group groups:id="group_map00253" groups:kind="partonomy" groups:name="Tetracycline biosynthesis" metaid="group_map00253" sboTerm="SBO:0000633"/>
      <groups:group groups:id="group_map00523" groups:kind="partonomy" groups:name="Polyketide sugar unit biosynthesis" metaid="group_map00523" sboTerm="SBO:0000633"/>
      <groups:group groups:id="group_map01054" groups:kind="partonomy" groups:name="Nonribosomal peptide structures" metaid="group_map01054" sboTerm="SBO:0000633"/>
      <groups:group groups:id="group_map01053" groups:kind="partonomy" groups:name="Biosynthesis of siderophore group nonribosomal peptides" metaid="group_map01053" sboTerm="SBO:0000633">
        <groups:listOfMembers>
          <groups:member groups:idRef="R_DHBD" groups:name="2,3-dihydro-2,3-dihydroxybenzoate dehydrogenase"/>
          <groups:member groups:idRef="R_ICHORS" groups:name="Isochorismate synthase"/>
          <groups:member groups:idRef="R_ICHORT" groups:name="Isochorismatase"/>
        </groups:listOfMembers>
      </groups:group>
      <groups:group groups:id="group_map01055" groups:kind="partonomy" groups:name="Biosynthesis of vancomycin group antibiotics" metaid="group_map01055" sboTerm="SBO:0000633"/>
      <groups:group groups:id="group_map00940" groups:kind="partonomy" groups:name="Phenylpropanoid biosynthesis" metaid="group_map00940" sboTerm="SBO:0000633"/>
      <groups:group groups:id="group_map00945" groups:kind="partonomy" groups:name="Stilbenoid, diarylheptanoid and gingerol biosynthesis" metaid="group_map00945" sboTerm="SBO:0000633"/>
      <groups:group groups:id="group_map00941" groups:kind="partonomy" groups:name="Flavonoid biosynthesis" metaid="group_map00941" sboTerm="SBO:0000633"/>
      <groups:group groups:id="group_map00944" groups:kind="partonomy" groups:name="Flavone and flavonol biosynthesis" metaid="group_map00944" sboTerm="SBO:0000633"/>
      <groups:group groups:id="group_map00942" groups:kind="partonomy" groups:name="Anthocyanin biosynthesis" metaid="group_map00942" sboTerm="SBO:0000633"/>
      <groups:group groups:id="group_map00943" groups:kind="partonomy" groups:name="Isoflavonoid biosynthesis" metaid="group_map00943" sboTerm="SBO:0000633"/>
      <groups:group groups:id="group_map00946" groups:kind="partonomy" groups:name="Degradation of flavonoids" metaid="group_map00946" sboTerm="SBO:0000633"/>
      <groups:group groups:id="group_map00901" groups:kind="partonomy" groups:name="Indole alkaloid biosynthesis" metaid="group_map00901" sboTerm="SBO:0000633"/>
      <groups:group groups:id="group_map00403" groups:kind="partonomy" groups:name="Indole diterpene alkaloid biosynthesis" metaid="group_map00403" sboTerm="SBO:0000633"/>
      <groups:group groups:id="group_map00950" groups:kind="partonomy" groups:name="Isoquinoline alkaloid biosynthesis" metaid="group_map00950" sboTerm="SBO:0000633">
        <groups:listOfMembers>
          <groups:member groups:idRef="R_TYRTA" groups:name="Tyrosine transaminase"/>
        </groups:listOfMembers>
      </groups:group>
      <groups:group groups:id="group_map00960" groups:kind="partonomy" groups:name="Tropane, piperidine and pyridine alkaloid biosynthesis" metaid="group_map00960" sboTerm="SBO:0000633">
        <groups:listOfMembers>
          <groups:member groups:idRef="R_PHETA1" groups:name="Phenylalanine transaminase"/>
        </groups:listOfMembers>
      </groups:group>
      <groups:group groups:id="group_map00996" groups:kind="partonomy" groups:name="Biosynthesis of various alkaloids" metaid="group_map00996" sboTerm="SBO:0000633"/>
      <groups:group groups:id="group_map00232" groups:kind="partonomy" groups:name="Caffeine metabolism" metaid="group_map00232" sboTerm="SBO:0000633"/>
      <groups:group groups:id="group_map00965" groups:kind="partonomy" groups:name="Betalain biosynthesis" metaid="group_map00965" sboTerm="SBO:0000633"/>
      <groups:group groups:id="group_map00966" groups:kind="partonomy" groups:name="Glucosinolate biosynthesis" metaid="group_map00966" sboTerm="SBO:0000633">
        <groups:listOfMembers>
          <groups:member groups:idRef="R_VALTA" groups:name="Valine transaminase"/>
          <groups:member groups:idRef="R_LEUTA" groups:name="Leucine transaminase"/>
        </groups:listOfMembers>
      </groups:group>
      <groups:group groups:id="group_map00402" groups:kind="partonomy" groups:name="Benzoxazinoid biosynthesis" metaid="group_map00402" sboTerm="SBO:0000633"/>
      <groups:group groups:id="group_map00311" groups:kind="partonomy" groups:name="Penicillin and cephalosporin biosynthesis" metaid="group_map00311" sboTerm="SBO:0000633"/>
      <groups:group groups:id="group_map00332" groups:kind="partonomy" groups:name="Carbapenem biosynthesis" metaid="group_map00332" sboTerm="SBO:0000633">
        <groups:listOfMembers>
          <groups:member groups:idRef="R_ACPS" groups:name="Acyl Carrier Protein Synthase"/>
          <groups:member groups:idRef="R_PROD2" groups:name="Proline dehydrogenase"/>
        </groups:listOfMembers>
      </groups:group>
      <groups:group groups:id="group_map00261" groups:kind="partonomy" groups:name="Monobactam biosynthesis" metaid="group_map00261" sboTerm="SBO:0000633">
        <groups:listOfMembers>
          <groups:member groups:idRef="R_ASPK" groups:name="Aspartate kinase"/>
          <groups:member groups:idRef="R_APATi" groups:name="Tetrahydrodipicolinate acetyltransferase"/>
        </groups:listOfMembers>
      </groups:group>
      <groups:group groups:id="group_map00331" groups:kind="partonomy" groups:name="Clavulanic acid biosynthesis" metaid="group_map00331" sboTerm="SBO:0000633"/>
      <groups:group groups:id="group_map00521" groups:kind="partonomy" groups:name="Streptomycin biosynthesis" metaid="group_map00521" sboTerm="SBO:0000633">
        <groups:listOfMembers>
          <groups:member groups:idRef="R_PGMT" groups:name="Phosphoglucomutase"/>
        </groups:listOfMembers>
      </groups:group>
      <groups:group groups:id="group_map00524" groups:kind="partonomy" groups:name="Neomycin, kanamycin and gentamicin biosynthesis" metaid="group_map00524" sboTerm="SBO:0000633"/>
      <groups:group groups:id="group_map00525" groups:kind="partonomy" groups:name="Acarbose and validamycin biosynthesis" metaid="group_map00525" sboTerm="SBO:0000633"/>
      <groups:group groups:id="group_map00401" groups:kind="partonomy" groups:name="Novobiocin biosynthesis" metaid="group_map00401" sboTerm="SBO:0000633">
        <groups:listOfMembers>
          <groups:member groups:idRef="R_TYRTA" groups:name="Tyrosine transaminase"/>
        </groups:listOfMembers>
      </groups:group>
      <groups:group groups:id="group_map00404" groups:kind="partonomy" groups:name="Staurosporine biosynthesis" metaid="group_map00404" sboTerm="SBO:0000633"/>
      <groups:group groups:id="group_map00405" groups:kind="partonomy" groups:name="Phenazine biosynthesis" metaid="group_map00405" sboTerm="SBO:0000633"/>
      <groups:group groups:id="group_map00333" groups:kind="partonomy" groups:name="Prodigiosin biosynthesis" metaid="group_map00333" sboTerm="SBO:0000633"/>
      <groups:group groups:id="group_map00254" groups:kind="partonomy" groups:name="Aflatoxin biosynthesis" metaid="group_map00254" sboTerm="SBO:0000633">
        <groups:listOfMembers>
          <groups:member groups:idRef="R_ACCOAC" groups:name="Acetyl-CoA carboxylase"/>
        </groups:listOfMembers>
      </groups:group>
      <groups:group groups:id="group_map00998" groups:kind="partonomy" groups:name="Biosynthesis of various antibiotics" metaid="group_map00998" sboTerm="SBO:0000633">
        <groups:listOfMembers>
          <groups:member groups:idRef="R_SERAT" groups:name="Serine O-acetyltransferase"/>
        </groups:listOfMembers>
      </groups:group>
      <groups:group groups:id="group_map00999" groups:kind="partonomy" groups:name="Biosynthesis of various plant secondary metabolites" metaid="group_map00999" sboTerm="SBO:0000633">
        <groups:listOfMembers>
          <groups:member groups:idRef="R_METAT" groups:name="Methionine adenosyltransferase"/>
        </groups:listOfMembers>
      </groups:group>
      <groups:group groups:id="group_map00997" groups:kind="partonomy" groups:name="Biosynthesis of various other secondary metabolites" metaid="group_map00997" sboTerm="SBO:0000633"/>
      <groups:group groups:id="group_map00362" groups:kind="partonomy" groups:name="Benzoate degradation" metaid="group_map00362" sboTerm="SBO:0000633">
        <groups:listOfMembers>
          <groups:member groups:idRef="R_BCOALIG" groups:name="Benzoate CoA ligase"/>
        </groups:listOfMembers>
      </groups:group>
      <groups:group groups:id="group_map00627" groups:kind="partonomy" groups:name="Aminobenzoate degradation" metaid="group_map00627" sboTerm="SBO:0000633">
        <groups:listOfMembers>
          <groups:member groups:idRef="R_BCOALIG" groups:name="Benzoate CoA ligase"/>
        </groups:listOfMembers>
      </groups:group>
      <groups:group groups:id="group_map00364" groups:kind="partonomy" groups:name="Fluorobenzoate degradation" metaid="group_map00364" sboTerm="SBO:0000633"/>
      <groups:group groups:id="group_map00625" groups:kind="partonomy" groups:name="Chloroalkane and chloroalkene degradation" metaid="group_map00625" sboTerm="SBO:0000633"/>
      <groups:group groups:id="group_map00361" groups:kind="partonomy" groups:name="Chlorocyclohexane and chlorobenzene degradation" metaid="group_map00361" sboTerm="SBO:0000633"/>
      <groups:group groups:id="group_map00623" groups:kind="partonomy" groups:name="Toluene degradation" metaid="group_map00623" sboTerm="SBO:0000633"/>
      <groups:group groups:id="group_map00622" groups:kind="partonomy" groups:name="Xylene degradation" metaid="group_map00622" sboTerm="SBO:0000633"/>
      <groups:group groups:id="group_map00633" groups:kind="partonomy" groups:name="Nitrotoluene degradation" metaid="group_map00633" sboTerm="SBO:0000633"/>
      <groups:group groups:id="group_map00642" groups:kind="partonomy" groups:name="Ethylbenzene degradation" metaid="group_map00642" sboTerm="SBO:0000633"/>
      <groups:group groups:id="group_map00643" groups:kind="partonomy" groups:name="Styrene degradation" metaid="group_map00643" sboTerm="SBO:0000633"/>
      <groups:group groups:id="group_map00791" groups:kind="partonomy" groups:name="Atrazine degradation" metaid="group_map00791" sboTerm="SBO:0000633"/>
      <groups:group groups:id="group_map00930" groups:kind="partonomy" groups:name="Caprolactam degradation" metaid="group_map00930" sboTerm="SBO:0000633"/>
      <groups:group groups:id="group_map00363" groups:kind="partonomy" groups:name="Bisphenol degradation" metaid="group_map00363" sboTerm="SBO:0000633"/>
      <groups:group groups:id="group_map00621" groups:kind="partonomy" groups:name="Dioxin degradation" metaid="group_map00621" sboTerm="SBO:0000633"/>
      <groups:group groups:id="group_map00626" groups:kind="partonomy" groups:name="Naphthalene degradation" metaid="group_map00626" sboTerm="SBO:0000633"/>
      <groups:group groups:id="group_map00624" groups:kind="partonomy" groups:name="Polycyclic aromatic hydrocarbon degradation" metaid="group_map00624" sboTerm="SBO:0000633"/>
      <groups:group groups:id="group_map00365" groups:kind="partonomy" groups:name="Furfural degradation" metaid="group_map00365" sboTerm="SBO:0000633"/>
      <groups:group groups:id="group_map00984" groups:kind="partonomy" groups:name="Steroid degradation" metaid="group_map00984" sboTerm="SBO:0000633"/>
      <groups:group groups:id="group_map00980" groups:kind="partonomy" groups:name="Metabolism of xenobiotics by cytochrome P450" metaid="group_map00980" sboTerm="SBO:0000633"/>
      <groups:group groups:id="group_map00982" groups:kind="partonomy" groups:name="Drug metabolism - cytochrome P450" metaid="group_map00982" sboTerm="SBO:0000633"/>
      <groups:group groups:id="group_map00983" groups:kind="partonomy" groups:name="Drug metabolism - other enzymes" metaid="group_map00983" sboTerm="SBO:0000633"/>
      <groups:group groups:id="group_map01010" groups:kind="partonomy" groups:name="Overview of biosynthetic pathways" metaid="group_map01010" sboTerm="SBO:0000633"/>
      <groups:group groups:id="group_map01060" groups:kind="partonomy" groups:name="Biosynthesis of plant secondary metabolites" metaid="group_map01060" sboTerm="SBO:0000633"/>
      <groups:group groups:id="group_map01061" groups:kind="partonomy" groups:name="Biosynthesis of phenylpropanoids" metaid="group_map01061" sboTerm="SBO:0000633"/>
      <groups:group groups:id="group_map01062" groups:kind="partonomy" groups:name="Biosynthesis of terpenoids and steroids" metaid="group_map01062" sboTerm="SBO:0000633"/>
      <groups:group groups:id="group_map01063" groups:kind="partonomy" groups:name="Biosynthesis of alkaloids derived from shikimate pathway" metaid="group_map01063" sboTerm="SBO:0000633"/>
      <groups:group groups:id="group_map01064" groups:kind="partonomy" groups:name="Biosynthesis of alkaloids derived from ornithine, lysine and nicotinic acid" metaid="group_map01064" sboTerm="SBO:0000633"/>
      <groups:group groups:id="group_map01065" groups:kind="partonomy" groups:name="Biosynthesis of alkaloids derived from histidine and purine" metaid="group_map01065" sboTerm="SBO:0000633"/>
      <groups:group groups:id="group_map01066" groups:kind="partonomy" groups:name="Biosynthesis of alkaloids derived from terpenoid and polyketide" metaid="group_map01066" sboTerm="SBO:0000633"/>
      <groups:group groups:id="group_map01070" groups:kind="partonomy" groups:name="Biosynthesis of plant hormones" metaid="group_map01070" sboTerm="SBO:0000633"/>
      <groups:group groups:id="group_map03020" groups:kind="partonomy" groups:name="RNA polymerase" metaid="group_map03020" sboTerm="SBO:0000633"/>
      <groups:group groups:id="group_map03022" groups:kind="partonomy" groups:name="Basal transcription factors" metaid="group_map03022" sboTerm="SBO:0000633"/>
      <groups:group groups:id="group_map03040" groups:kind="partonomy" groups:name="Spliceosome" metaid="group_map03040" sboTerm="SBO:0000633"/>
      <groups:group groups:id="group_map03010" groups:kind="partonomy" groups:name="Ribosome" metaid="group_map03010" sboTerm="SBO:0000633"/>
      <groups:group groups:id="group_map00970" groups:kind="partonomy" groups:name="Aminoacyl-tRNA biosynthesis" metaid="group_map00970" sboTerm="SBO:0000633">
        <groups:listOfMembers>
          <groups:member groups:idRef="R_GLUTRS" groups:name="Glutamyl-tRNA synthetase"/>
        </groups:listOfMembers>
      </groups:group>
      <groups:group groups:id="group_map03013" groups:kind="partonomy" groups:name="Nucleocytoplasmic transport" metaid="group_map03013" sboTerm="SBO:0000633"/>
      <groups:group groups:id="group_map03015" groups:kind="partonomy" groups:name="mRNA surveillance pathway" metaid="group_map03015" sboTerm="SBO:0000633"/>
      <groups:group groups:id="group_map03008" groups:kind="partonomy" groups:name="Ribosome biogenesis in eukaryotes" metaid="group_map03008" sboTerm="SBO:0000633"/>
      <groups:group groups:id="group_map03060" groups:kind="partonomy" groups:name="Protein export" metaid="group_map03060" sboTerm="SBO:0000633"/>
      <groups:group groups:id="group_map04141" groups:kind="partonomy" groups:name="Protein processing in endoplasmic reticulum" metaid="group_map04141" sboTerm="SBO:0000633"/>
      <groups:group groups:id="group_map04130" groups:kind="partonomy" groups:name="SNARE interactions in vesicular transport" metaid="group_map04130" sboTerm="SBO:0000633"/>
      <groups:group groups:id="group_map04120" groups:kind="partonomy" groups:name="Ubiquitin mediated proteolysis" metaid="group_map04120" sboTerm="SBO:0000633"/>
      <groups:group groups:id="group_map04122" groups:kind="partonomy" groups:name="Sulfur relay system" metaid="group_map04122" sboTerm="SBO:0000633"/>
      <groups:group groups:id="group_map03050" groups:kind="partonomy" groups:name="Proteasome" metaid="group_map03050" sboTerm="SBO:0000633"/>
      <groups:group groups:id="group_map03018" groups:kind="partonomy" groups:name="RNA degradation" metaid="group_map03018" sboTerm="SBO:0000633"/>
      <groups:group groups:id="group_map03030" groups:kind="partonomy" groups:name="DNA replication" metaid="group_map03030" sboTerm="SBO:0000633"/>
      <groups:group groups:id="group_map03410" groups:kind="partonomy" groups:name="Base excision repair" metaid="group_map03410" sboTerm="SBO:0000633"/>
      <groups:group groups:id="group_map03420" groups:kind="partonomy" groups:name="Nucleotide excision repair" metaid="group_map03420" sboTerm="SBO:0000633"/>
      <groups:group groups:id="group_map03430" groups:kind="partonomy" groups:name="Mismatch repair" metaid="group_map03430" sboTerm="SBO:0000633"/>
      <groups:group groups:id="group_map03440" groups:kind="partonomy" groups:name="Homologous recombination" metaid="group_map03440" sboTerm="SBO:0000633"/>
      <groups:group groups:id="group_map03450" groups:kind="partonomy" groups:name="Non-homologous end-joining" metaid="group_map03450" sboTerm="SBO:0000633"/>
      <groups:group groups:id="group_map03460" groups:kind="partonomy" groups:name="Fanconi anemia pathway" metaid="group_map03460" sboTerm="SBO:0000633"/>
      <groups:group groups:id="group_map03082" groups:kind="partonomy" groups:name="ATP-dependent chromatin remodeling" metaid="group_map03082" sboTerm="SBO:0000633"/>
      <groups:group groups:id="group_map03083" groups:kind="partonomy" groups:name="Polycomb repressive complex" metaid="group_map03083" sboTerm="SBO:0000633"/>
      <groups:group groups:id="group_map03230" groups:kind="partonomy" groups:name="Viral genome structure" metaid="group_map03230" sboTerm="SBO:0000633"/>
      <groups:group groups:id="group_map03240" groups:kind="partonomy" groups:name="Viral replication" metaid="group_map03240" sboTerm="SBO:0000633"/>
      <groups:group groups:id="group_map03250" groups:kind="partonomy" groups:name="Viral life cycle - HIV-1" metaid="group_map03250" sboTerm="SBO:0000633"/>
      <groups:group groups:id="group_map03260" groups:kind="partonomy" groups:name="Virion - Human immunodeficiency virus" metaid="group_map03260" sboTerm="SBO:0000633"/>
      <groups:group groups:id="group_map03262" groups:kind="partonomy" groups:name="Virion - Coronavirus" metaid="group_map03262" sboTerm="SBO:0000633"/>
      <groups:group groups:id="group_map03261" groups:kind="partonomy" groups:name="Virion - Influenza A virus" metaid="group_map03261" sboTerm="SBO:0000633"/>
      <groups:group groups:id="group_map03263" groups:kind="partonomy" groups:name="Virion - Enterovirus" metaid="group_map03263" sboTerm="SBO:0000633"/>
      <groups:group groups:id="group_map03264" groups:kind="partonomy" groups:name="Virion - Flavivirus" metaid="group_map03264" sboTerm="SBO:0000633"/>
      <groups:group groups:id="group_map03265" groups:kind="partonomy" groups:name="Virion - Lyssavirus" metaid="group_map03265" sboTerm="SBO:0000633"/>
      <groups:group groups:id="group_map03266" groups:kind="partonomy" groups:name="Virion - Herpesvirus" metaid="group_map03266" sboTerm="SBO:0000633"/>
      <groups:group groups:id="group_map03268" groups:kind="partonomy" groups:name="Virion - Orthopoxvirus" metaid="group_map03268" sboTerm="SBO:0000633"/>
      <groups:group groups:id="group_map03267" groups:kind="partonomy" groups:name="Virion - Adenovirus" metaid="group_map03267" sboTerm="SBO:0000633"/>
      <groups:group groups:id="group_map02010" groups:kind="partonomy" groups:name="ABC transporters" metaid="group_map02010" sboTerm="SBO:0000633"/>
      <groups:group groups:id="group_map02060" groups:kind="partonomy" groups:name="Phosphotransferase system (PTS)" metaid="group_map02060" sboTerm="SBO:0000633"/>
      <groups:group groups:id="group_map03070" groups:kind="partonomy" groups:name="Bacterial secretion system" metaid="group_map03070" sboTerm="SBO:0000633"/>
      <groups:group groups:id="group_map02020" groups:kind="partonomy" groups:name="Two-component system" metaid="group_map02020" sboTerm="SBO:0000633"/>
      <groups:group groups:id="group_map04010" groups:kind="partonomy" groups:name="MAPK signaling pathway" metaid="group_map04010" sboTerm="SBO:0000633"/>
      <groups:group groups:id="group_map04013" groups:kind="partonomy" groups:name="MAPK signaling pathway - fly" metaid="group_map04013" sboTerm="SBO:0000633"/>
      <groups:group groups:id="group_map04016" groups:kind="partonomy" groups:name="MAPK signaling pathway - plant" metaid="group_map04016" sboTerm="SBO:0000633"/>
      <groups:group groups:id="group_map04011" groups:kind="partonomy" groups:name="MAPK signaling pathway - yeast" metaid="group_map04011" sboTerm="SBO:0000633"/>
      <groups:group groups:id="group_map04012" groups:kind="partonomy" groups:name="ErbB signaling pathway" metaid="group_map04012" sboTerm="SBO:0000633"/>
      <groups:group groups:id="group_map04014" groups:kind="partonomy" groups:name="Ras signaling pathway" metaid="group_map04014" sboTerm="SBO:0000633"/>
      <groups:group groups:id="group_map04015" groups:kind="partonomy" groups:name="Rap1 signaling pathway" metaid="group_map04015" sboTerm="SBO:0000633"/>
      <groups:group groups:id="group_map04310" groups:kind="partonomy" groups:name="Wnt signaling pathway" metaid="group_map04310" sboTerm="SBO:0000633"/>
      <groups:group groups:id="group_map04330" groups:kind="partonomy" groups:name="Notch signaling pathway" metaid="group_map04330" sboTerm="SBO:0000633"/>
      <groups:group groups:id="group_map04340" groups:kind="partonomy" groups:name="Hedgehog signaling pathway" metaid="group_map04340" sboTerm="SBO:0000633"/>
      <groups:group groups:id="group_map04341" groups:kind="partonomy" groups:name="Hedgehog signaling pathway - fly" metaid="group_map04341" sboTerm="SBO:0000633"/>
      <groups:group groups:id="group_map04350" groups:kind="partonomy" groups:name="TGF-beta signaling pathway" metaid="group_map04350" sboTerm="SBO:0000633"/>
      <groups:group groups:id="group_map04390" groups:kind="partonomy" groups:name="Hippo signaling pathway" metaid="group_map04390" sboTerm="SBO:0000633"/>
      <groups:group groups:id="group_map04391" groups:kind="partonomy" groups:name="Hippo signaling pathway - fly" metaid="group_map04391" sboTerm="SBO:0000633"/>
      <groups:group groups:id="group_map04392" groups:kind="partonomy" groups:name="Hippo signaling pathway - multiple species" metaid="group_map04392" sboTerm="SBO:0000633"/>
      <groups:group groups:id="group_map04370" groups:kind="partonomy" groups:name="VEGF signaling pathway" metaid="group_map04370" sboTerm="SBO:0000633"/>
      <groups:group groups:id="group_map04371" groups:kind="partonomy" groups:name="Apelin signaling pathway" metaid="group_map04371" sboTerm="SBO:0000633"/>
      <groups:group groups:id="group_map04630" groups:kind="partonomy" groups:name="JAK-STAT signaling pathway" metaid="group_map04630" sboTerm="SBO:0000633"/>
      <groups:group groups:id="group_map04064" groups:kind="partonomy" groups:name="NF-kappa B signaling pathway" metaid="group_map04064" sboTerm="SBO:0000633"/>
      <groups:group groups:id="group_map04668" groups:kind="partonomy" groups:name="TNF signaling pathway" metaid="group_map04668" sboTerm="SBO:0000633"/>
      <groups:group groups:id="group_map04066" groups:kind="partonomy" groups:name="HIF-1 signaling pathway" metaid="group_map04066" sboTerm="SBO:0000633"/>
      <groups:group groups:id="group_map04068" groups:kind="partonomy" groups:name="FoxO signaling pathway" metaid="group_map04068" sboTerm="SBO:0000633"/>
      <groups:group groups:id="group_map04020" groups:kind="partonomy" groups:name="Calcium signaling pathway" metaid="group_map04020" sboTerm="SBO:0000633"/>
      <groups:group groups:id="group_map04070" groups:kind="partonomy" groups:name="Phosphatidylinositol signaling system" metaid="group_map04070" sboTerm="SBO:0000633"/>
      <groups:group groups:id="group_map04072" groups:kind="partonomy" groups:name="Phospholipase D signaling pathway" metaid="group_map04072" sboTerm="SBO:0000633"/>
      <groups:group groups:id="group_map04071" groups:kind="partonomy" groups:name="Sphingolipid signaling pathway" metaid="group_map04071" sboTerm="SBO:0000633"/>
      <groups:group groups:id="group_map04024" groups:kind="partonomy" groups:name="cAMP signaling pathway" metaid="group_map04024" sboTerm="SBO:0000633"/>
      <groups:group groups:id="group_map04022" groups:kind="partonomy" groups:name="cGMP-PKG signaling pathway" metaid="group_map04022" sboTerm="SBO:0000633"/>
      <groups:group groups:id="group_map04151" groups:kind="partonomy" groups:name="PI3K-Akt signaling pathway" metaid="group_map04151" sboTerm="SBO:0000633"/>
      <groups:group groups:id="group_map04152" groups:kind="partonomy" groups:name="AMPK signaling pathway" metaid="group_map04152" sboTerm="SBO:0000633"/>
      <groups:group groups:id="group_map04150" groups:kind="partonomy" groups:name="mTOR signaling pathway" metaid="group_map04150" sboTerm="SBO:0000633"/>
      <groups:group groups:id="group_map04075" groups:kind="partonomy" groups:name="Plant hormone signal transduction" metaid="group_map04075" sboTerm="SBO:0000633"/>
      <groups:group groups:id="group_map04080" groups:kind="partonomy" groups:name="Neuroactive ligand-receptor interaction" metaid="group_map04080" sboTerm="SBO:0000633"/>
      <groups:group groups:id="group_map04060" groups:kind="partonomy" groups:name="Cytokine-cytokine receptor interaction" metaid="group_map04060" sboTerm="SBO:0000633"/>
      <groups:group groups:id="group_map04061" groups:kind="partonomy" groups:name="Viral protein interaction with cytokine and cytokine receptor" metaid="group_map04061" sboTerm="SBO:0000633"/>
      <groups:group groups:id="group_map04512" groups:kind="partonomy" groups:name="ECM-receptor interaction" metaid="group_map04512" sboTerm="SBO:0000633"/>
      <groups:group groups:id="group_map04514" groups:kind="partonomy" groups:name="Cell adhesion molecules" metaid="group_map04514" sboTerm="SBO:0000633"/>
      <groups:group groups:id="group_map04144" groups:kind="partonomy" groups:name="Endocytosis" metaid="group_map04144" sboTerm="SBO:0000633"/>
      <groups:group groups:id="group_map04145" groups:kind="partonomy" groups:name="Phagosome" metaid="group_map04145" sboTerm="SBO:0000633"/>
      <groups:group groups:id="group_map04142" groups:kind="partonomy" groups:name="Lysosome" metaid="group_map04142" sboTerm="SBO:0000633"/>
      <groups:group groups:id="group_map04146" groups:kind="partonomy" groups:name="Peroxisome" metaid="group_map04146" sboTerm="SBO:0000633"/>
      <groups:group groups:id="group_map04140" groups:kind="partonomy" groups:name="Autophagy - animal" metaid="group_map04140" sboTerm="SBO:0000633"/>
      <groups:group groups:id="group_map04138" groups:kind="partonomy" groups:name="Autophagy - yeast" metaid="group_map04138" sboTerm="SBO:0000633"/>
      <groups:group groups:id="group_map04136" groups:kind="partonomy" groups:name="Autophagy - other" metaid="group_map04136" sboTerm="SBO:0000633"/>
      <groups:group groups:id="group_map04137" groups:kind="partonomy" groups:name="Mitophagy - animal" metaid="group_map04137" sboTerm="SBO:0000633"/>
      <groups:group groups:id="group_map04139" groups:kind="partonomy" groups:name="Mitophagy - yeast" metaid="group_map04139" sboTerm="SBO:0000633"/>
      <groups:group groups:id="group_map04110" groups:kind="partonomy" groups:name="Cell cycle" metaid="group_map04110" sboTerm="SBO:0000633"/>
      <groups:group groups:id="group_map04111" groups:kind="partonomy" groups:name="Cell cycle - yeast" metaid="group_map04111" sboTerm="SBO:0000633"/>
      <groups:group groups:id="group_map04112" groups:kind="partonomy" groups:name="Cell cycle - Caulobacter" metaid="group_map04112" sboTerm="SBO:0000633"/>
      <groups:group groups:id="group_map04113" groups:kind="partonomy" groups:name="Meiosis - yeast" metaid="group_map04113" sboTerm="SBO:0000633"/>
      <groups:group groups:id="group_map04114" groups:kind="partonomy" groups:name="Oocyte meiosis" metaid="group_map04114" sboTerm="SBO:0000633"/>
      <groups:group groups:id="group_map04210" groups:kind="partonomy" groups:name="Apoptosis" metaid="group_map04210" sboTerm="SBO:0000633"/>
      <groups:group groups:id="group_map04214" groups:kind="partonomy" groups:name="Apoptosis - fly" metaid="group_map04214" sboTerm="SBO:0000633"/>
      <groups:group groups:id="group_map04215" groups:kind="partonomy" groups:name="Apoptosis - multiple species" metaid="group_map04215" sboTerm="SBO:0000633"/>
      <groups:group groups:id="group_map04216" groups:kind="partonomy" groups:name="Ferroptosis" metaid="group_map04216" sboTerm="SBO:0000633"/>
      <groups:group groups:id="group_map04217" groups:kind="partonomy" groups:name="Necroptosis" metaid="group_map04217" sboTerm="SBO:0000633"/>
      <groups:group groups:id="group_map04115" groups:kind="partonomy" groups:name="p53 signaling pathway" metaid="group_map04115" sboTerm="SBO:0000633"/>
      <groups:group groups:id="group_map04218" groups:kind="partonomy" groups:name="Cellular senescence" metaid="group_map04218" sboTerm="SBO:0000633"/>
      <groups:group groups:id="group_map04510" groups:kind="partonomy" groups:name="Focal adhesion" metaid="group_map04510" sboTerm="SBO:0000633"/>
      <groups:group groups:id="group_map04520" groups:kind="partonomy" groups:name="Adherens junction" metaid="group_map04520" sboTerm="SBO:0000633"/>
      <groups:group groups:id="group_map04530" groups:kind="partonomy" groups:name="Tight junction" metaid="group_map04530" sboTerm="SBO:0000633"/>
      <groups:group groups:id="group_map04540" groups:kind="partonomy" groups:name="Gap junction" metaid="group_map04540" sboTerm="SBO:0000633"/>
      <groups:group groups:id="group_map04550" groups:kind="partonomy" groups:name="Signaling pathways regulating pluripotency of stem cells" metaid="group_map04550" sboTerm="SBO:0000633"/>
      <groups:group groups:id="group_map02024" groups:kind="partonomy" groups:name="Quorum sensing" metaid="group_map02024" sboTerm="SBO:0000633"/>
      <groups:group groups:id="group_map05111" groups:kind="partonomy" groups:name="Biofilm formation - Vibrio cholerae" metaid="group_map05111" sboTerm="SBO:0000633"/>
      <groups:group groups:id="group_map02025" groups:kind="partonomy" groups:name="Biofilm formation - Pseudomonas aeruginosa" metaid="group_map02025" sboTerm="SBO:0000633"/>
      <groups:group groups:id="group_map02026" groups:kind="partonomy" groups:name="Biofilm formation - Escherichia coli" metaid="group_map02026" sboTerm="SBO:0000633"/>
      <groups:group groups:id="group_map02030" groups:kind="partonomy" groups:name="Bacterial chemotaxis" metaid="group_map02030" sboTerm="SBO:0000633"/>
      <groups:group groups:id="group_map02040" groups:kind="partonomy" groups:name="Flagellar assembly" metaid="group_map02040" sboTerm="SBO:0000633"/>
      <groups:group groups:id="group_map04814" groups:kind="partonomy" groups:name="Motor proteins" metaid="group_map04814" sboTerm="SBO:0000633"/>
      <groups:group groups:id="group_map04810" groups:kind="partonomy" groups:name="Regulation of actin cytoskeleton" metaid="group_map04810" sboTerm="SBO:0000633"/>
      <groups:group groups:id="group_map04640" groups:kind="partonomy" groups:name="Hematopoietic cell lineage" metaid="group_map04640" sboTerm="SBO:0000633"/>
      <groups:group groups:id="group_map04610" groups:kind="partonomy" groups:name="Complement and coagulation cascades" metaid="group_map04610" sboTerm="SBO:0000633"/>
      <groups:group groups:id="group_map04611" groups:kind="partonomy" groups:name="Platelet activation" metaid="group_map04611" sboTerm="SBO:0000633"/>
      <groups:group groups:id="group_map04613" groups:kind="partonomy" groups:name="Neutrophil extracellular trap formation" metaid="group_map04613" sboTerm="SBO:0000633"/>
      <groups:group groups:id="group_map04620" groups:kind="partonomy" groups:name="Toll-like receptor signaling pathway" metaid="group_map04620" sboTerm="SBO:0000633"/>
      <groups:group groups:id="group_map04624" groups:kind="partonomy" groups:name="Toll and Imd signaling pathway" metaid="group_map04624" sboTerm="SBO:0000633"/>
      <groups:group groups:id="group_map04621" groups:kind="partonomy" groups:name="NOD-like receptor signaling pathway" metaid="group_map04621" sboTerm="SBO:0000633"/>
      <groups:group groups:id="group_map04622" groups:kind="partonomy" groups:name="RIG-I-like receptor signaling pathway" metaid="group_map04622" sboTerm="SBO:0000633"/>
      <groups:group groups:id="group_map04623" groups:kind="partonomy" groups:name="Cytosolic DNA-sensing pathway" metaid="group_map04623" sboTerm="SBO:0000633"/>
      <groups:group groups:id="group_map04625" groups:kind="partonomy" groups:name="C-type lectin receptor signaling pathway" metaid="group_map04625" sboTerm="SBO:0000633"/>
      <groups:group groups:id="group_map04650" groups:kind="partonomy" groups:name="Natural killer cell mediated cytotoxicity" metaid="group_map04650" sboTerm="SBO:0000633"/>
      <groups:group groups:id="group_map04612" groups:kind="partonomy" groups:name="Antigen processing and presentation" metaid="group_map04612" sboTerm="SBO:0000633"/>
      <groups:group groups:id="group_map04660" groups:kind="partonomy" groups:name="T cell receptor signaling pathway" metaid="group_map04660" sboTerm="SBO:0000633"/>
      <groups:group groups:id="group_map04658" groups:kind="partonomy" groups:name="Th1 and Th2 cell differentiation" metaid="group_map04658" sboTerm="SBO:0000633"/>
      <groups:group groups:id="group_map04659" groups:kind="partonomy" groups:name="Th17 cell differentiation" metaid="group_map04659" sboTerm="SBO:0000633"/>
      <groups:group groups:id="group_map04657" groups:kind="partonomy" groups:name="IL-17 signaling pathway" metaid="group_map04657" sboTerm="SBO:0000633"/>
      <groups:group groups:id="group_map04662" groups:kind="partonomy" groups:name="B cell receptor signaling pathway" metaid="group_map04662" sboTerm="SBO:0000633"/>
      <groups:group groups:id="group_map04664" groups:kind="partonomy" groups:name="Fc epsilon RI signaling pathway" metaid="group_map04664" sboTerm="SBO:0000633"/>
      <groups:group groups:id="group_map04666" groups:kind="partonomy" groups:name="Fc gamma R-mediated phagocytosis" metaid="group_map04666" sboTerm="SBO:0000633"/>
      <groups:group groups:id="group_map04670" groups:kind="partonomy" groups:name="Leukocyte transendothelial migration" metaid="group_map04670" sboTerm="SBO:0000633"/>
      <groups:group groups:id="group_map04672" groups:kind="partonomy" groups:name="Intestinal immune network for IgA production" metaid="group_map04672" sboTerm="SBO:0000633"/>
      <groups:group groups:id="group_map04062" groups:kind="partonomy" groups:name="Chemokine signaling pathway" metaid="group_map04062" sboTerm="SBO:0000633"/>
      <groups:group groups:id="group_map04911" groups:kind="partonomy" groups:name="Insulin secretion" metaid="group_map04911" sboTerm="SBO:0000633"/>
      <groups:group groups:id="group_map04910" groups:kind="partonomy" groups:name="Insulin signaling pathway" metaid="group_map04910" sboTerm="SBO:0000633"/>
      <groups:group groups:id="group_map04922" groups:kind="partonomy" groups:name="Glucagon signaling pathway" metaid="group_map04922" sboTerm="SBO:0000633"/>
      <groups:group groups:id="group_map04923" groups:kind="partonomy" groups:name="Regulation of lipolysis in adipocytes" metaid="group_map04923" sboTerm="SBO:0000633"/>
      <groups:group groups:id="group_map04920" groups:kind="partonomy" groups:name="Adipocytokine signaling pathway" metaid="group_map04920" sboTerm="SBO:0000633"/>
      <groups:group groups:id="group_map03320" groups:kind="partonomy" groups:name="PPAR signaling pathway" metaid="group_map03320" sboTerm="SBO:0000633"/>
      <groups:group groups:id="group_map04929" groups:kind="partonomy" groups:name="GnRH secretion" metaid="group_map04929" sboTerm="SBO:0000633"/>
      <groups:group groups:id="group_map04912" groups:kind="partonomy" groups:name="GnRH signaling pathway" metaid="group_map04912" sboTerm="SBO:0000633"/>
      <groups:group groups:id="group_map04913" groups:kind="partonomy" groups:name="Ovarian steroidogenesis" metaid="group_map04913" sboTerm="SBO:0000633"/>
      <groups:group groups:id="group_map04915" groups:kind="partonomy" groups:name="Estrogen signaling pathway" metaid="group_map04915" sboTerm="SBO:0000633"/>
      <groups:group groups:id="group_map04914" groups:kind="partonomy" groups:name="Progesterone-mediated oocyte maturation" metaid="group_map04914" sboTerm="SBO:0000633"/>
      <groups:group groups:id="group_map04917" groups:kind="partonomy" groups:name="Prolactin signaling pathway" metaid="group_map04917" sboTerm="SBO:0000633"/>
      <groups:group groups:id="group_map04921" groups:kind="partonomy" groups:name="Oxytocin signaling pathway" metaid="group_map04921" sboTerm="SBO:0000633"/>
      <groups:group groups:id="group_map04926" groups:kind="partonomy" groups:name="Relaxin signaling pathway" metaid="group_map04926" sboTerm="SBO:0000633"/>
      <groups:group groups:id="group_map04935" groups:kind="partonomy" groups:name="Growth hormone synthesis, secretion and action" metaid="group_map04935" sboTerm="SBO:0000633"/>
      <groups:group groups:id="group_map04918" groups:kind="partonomy" groups:name="Thyroid hormone synthesis" metaid="group_map04918" sboTerm="SBO:0000633"/>
      <groups:group groups:id="group_map04919" groups:kind="partonomy" groups:name="Thyroid hormone signaling pathway" metaid="group_map04919" sboTerm="SBO:0000633"/>
      <groups:group groups:id="group_map04928" groups:kind="partonomy" groups:name="Parathyroid hormone synthesis, secretion and action" metaid="group_map04928" sboTerm="SBO:0000633"/>
      <groups:group groups:id="group_map04916" groups:kind="partonomy" groups:name="Melanogenesis" metaid="group_map04916" sboTerm="SBO:0000633"/>
      <groups:group groups:id="group_map04924" groups:kind="partonomy" groups:name="Renin secretion" metaid="group_map04924" sboTerm="SBO:0000633"/>
      <groups:group groups:id="group_map04614" groups:kind="partonomy" groups:name="Renin-angiotensin system" metaid="group_map04614" sboTerm="SBO:0000633"/>
      <groups:group groups:id="group_map04925" groups:kind="partonomy" groups:name="Aldosterone synthesis and secretion" metaid="group_map04925" sboTerm="SBO:0000633"/>
      <groups:group groups:id="group_map04927" groups:kind="partonomy" groups:name="Cortisol synthesis and secretion" metaid="group_map04927" sboTerm="SBO:0000633"/>
      <groups:group groups:id="group_map04260" groups:kind="partonomy" groups:name="Cardiac muscle contraction" metaid="group_map04260" sboTerm="SBO:0000633"/>
      <groups:group groups:id="group_map04261" groups:kind="partonomy" groups:name="Adrenergic signaling in cardiomyocytes" metaid="group_map04261" sboTerm="SBO:0000633"/>
      <groups:group groups:id="group_map04270" groups:kind="partonomy" groups:name="Vascular smooth muscle contraction" metaid="group_map04270" sboTerm="SBO:0000633"/>
      <groups:group groups:id="group_map04970" groups:kind="partonomy" groups:name="Salivary secretion" metaid="group_map04970" sboTerm="SBO:0000633"/>
      <groups:group groups:id="group_map04971" groups:kind="partonomy" groups:name="Gastric acid secretion" metaid="group_map04971" sboTerm="SBO:0000633"/>
      <groups:group groups:id="group_map04972" groups:kind="partonomy" groups:name="Pancreatic secretion" metaid="group_map04972" sboTerm="SBO:0000633"/>
      <groups:group groups:id="group_map04976" groups:kind="partonomy" groups:name="Bile secretion" metaid="group_map04976" sboTerm="SBO:0000633"/>
      <groups:group groups:id="group_map04973" groups:kind="partonomy" groups:name="Carbohydrate digestion and absorption" metaid="group_map04973" sboTerm="SBO:0000633"/>
      <groups:group groups:id="group_map04974" groups:kind="partonomy" groups:name="Protein digestion and absorption" metaid="group_map04974" sboTerm="SBO:0000633"/>
      <groups:group groups:id="group_map04975" groups:kind="partonomy" groups:name="Fat digestion and absorption" metaid="group_map04975" sboTerm="SBO:0000633"/>
      <groups:group groups:id="group_map04979" groups:kind="partonomy" groups:name="Cholesterol metabolism" metaid="group_map04979" sboTerm="SBO:0000633"/>
      <groups:group groups:id="group_map04977" groups:kind="partonomy" groups:name="Vitamin digestion and absorption" metaid="group_map04977" sboTerm="SBO:0000633"/>
      <groups:group groups:id="group_map04978" groups:kind="partonomy" groups:name="Mineral absorption" metaid="group_map04978" sboTerm="SBO:0000633"/>
      <groups:group groups:id="group_map04962" groups:kind="partonomy" groups:name="Vasopressin-regulated water reabsorption" metaid="group_map04962" sboTerm="SBO:0000633"/>
      <groups:group groups:id="group_map04960" groups:kind="partonomy" groups:name="Aldosterone-regulated sodium reabsorption" metaid="group_map04960" sboTerm="SBO:0000633"/>
      <groups:group groups:id="group_map04961" groups:kind="partonomy" groups:name="Endocrine and other factor-regulated calcium reabsorption" metaid="group_map04961" sboTerm="SBO:0000633"/>
      <groups:group groups:id="group_map04964" groups:kind="partonomy" groups:name="Proximal tubule bicarbonate reclamation" metaid="group_map04964" sboTerm="SBO:0000633"/>
      <groups:group groups:id="group_map04966" groups:kind="partonomy" groups:name="Collecting duct acid secretion" metaid="group_map04966" sboTerm="SBO:0000633"/>
      <groups:group groups:id="group_map04724" groups:kind="partonomy" groups:name="Glutamatergic synapse" metaid="group_map04724" sboTerm="SBO:0000633"/>
      <groups:group groups:id="group_map04727" groups:kind="partonomy" groups:name="GABAergic synapse" metaid="group_map04727" sboTerm="SBO:0000633"/>
      <groups:group groups:id="group_map04725" groups:kind="partonomy" groups:name="Cholinergic synapse" metaid="group_map04725" sboTerm="SBO:0000633"/>
      <groups:group groups:id="group_map04728" groups:kind="partonomy" groups:name="Dopaminergic synapse" metaid="group_map04728" sboTerm="SBO:0000633"/>
      <groups:group groups:id="group_map04726" groups:kind="partonomy" groups:name="Serotonergic synapse" metaid="group_map04726" sboTerm="SBO:0000633"/>
      <groups:group groups:id="group_map04720" groups:kind="partonomy" groups:name="Long-term potentiation" metaid="group_map04720" sboTerm="SBO:0000633"/>
      <groups:group groups:id="group_map04730" groups:kind="partonomy" groups:name="Long-term depression" metaid="group_map04730" sboTerm="SBO:0000633"/>
      <groups:group groups:id="group_map04723" groups:kind="partonomy" groups:name="Retrograde endocannabinoid signaling" metaid="group_map04723" sboTerm="SBO:0000633"/>
      <groups:group groups:id="group_map04721" groups:kind="partonomy" groups:name="Synaptic vesicle cycle" metaid="group_map04721" sboTerm="SBO:0000633"/>
      <groups:group groups:id="group_map04722" groups:kind="partonomy" groups:name="Neurotrophin signaling pathway" metaid="group_map04722" sboTerm="SBO:0000633"/>
      <groups:group groups:id="group_map04744" groups:kind="partonomy" groups:name="Phototransduction" metaid="group_map04744" sboTerm="SBO:0000633"/>
      <groups:group groups:id="group_map04745" groups:kind="partonomy" groups:name="Phototransduction - fly" metaid="group_map04745" sboTerm="SBO:0000633"/>
      <groups:group groups:id="group_map04740" groups:kind="partonomy" groups:name="Olfactory transduction" metaid="group_map04740" sboTerm="SBO:0000633"/>
      <groups:group groups:id="group_map04742" groups:kind="partonomy" groups:name="Taste transduction" metaid="group_map04742" sboTerm="SBO:0000633"/>
      <groups:group groups:id="group_map04750" groups:kind="partonomy" groups:name="Inflammatory mediator regulation of TRP channels" metaid="group_map04750" sboTerm="SBO:0000633"/>
      <groups:group groups:id="group_map04320" groups:kind="partonomy" groups:name="Dorso-ventral axis formation" metaid="group_map04320" sboTerm="SBO:0000633"/>
      <groups:group groups:id="group_map04360" groups:kind="partonomy" groups:name="Axon guidance" metaid="group_map04360" sboTerm="SBO:0000633"/>
      <groups:group groups:id="group_map04361" groups:kind="partonomy" groups:name="Axon regeneration" metaid="group_map04361" sboTerm="SBO:0000633"/>
      <groups:group groups:id="group_map04380" groups:kind="partonomy" groups:name="Osteoclast differentiation" metaid="group_map04380" sboTerm="SBO:0000633"/>
      <groups:group groups:id="group_map04211" groups:kind="partonomy" groups:name="Longevity regulating pathway" metaid="group_map04211" sboTerm="SBO:0000633"/>
      <groups:group groups:id="group_map04212" groups:kind="partonomy" groups:name="Longevity regulating pathway - worm" metaid="group_map04212" sboTerm="SBO:0000633"/>
      <groups:group groups:id="group_map04213" groups:kind="partonomy" groups:name="Longevity regulating pathway - multiple species" metaid="group_map04213" sboTerm="SBO:0000633"/>
      <groups:group groups:id="group_map04710" groups:kind="partonomy" groups:name="Circadian rhythm" metaid="group_map04710" sboTerm="SBO:0000633"/>
      <groups:group groups:id="group_map04713" groups:kind="partonomy" groups:name="Circadian entrainment" metaid="group_map04713" sboTerm="SBO:0000633"/>
      <groups:group groups:id="group_map04711" groups:kind="partonomy" groups:name="Circadian rhythm - fly" metaid="group_map04711" sboTerm="SBO:0000633"/>
      <groups:group groups:id="group_map04712" groups:kind="partonomy" groups:name="Circadian rhythm - plant" metaid="group_map04712" sboTerm="SBO:0000633"/>
      <groups:group groups:id="group_map04714" groups:kind="partonomy" groups:name="Thermogenesis" metaid="group_map04714" sboTerm="SBO:0000633"/>
      <groups:group groups:id="group_map04626" groups:kind="partonomy" groups:name="Plant-pathogen interaction" metaid="group_map04626" sboTerm="SBO:0000633"/>
      <groups:group groups:id="group_map05200" groups:kind="partonomy" groups:name="Pathways in cancer" metaid="group_map05200" sboTerm="SBO:0000633"/>
      <groups:group groups:id="group_map05202" groups:kind="partonomy" groups:name="Transcriptional misregulation in cancer" metaid="group_map05202" sboTerm="SBO:0000633"/>
      <groups:group groups:id="group_map05206" groups:kind="partonomy" groups:name="MicroRNAs in cancer" metaid="group_map05206" sboTerm="SBO:0000633"/>
      <groups:group groups:id="group_map05205" groups:kind="partonomy" groups:name="Proteoglycans in cancer" metaid="group_map05205" sboTerm="SBO:0000633"/>
      <groups:group groups:id="group_map05204" groups:kind="partonomy" groups:name="Chemical carcinogenesis - DNA adducts" metaid="group_map05204" sboTerm="SBO:0000633"/>
      <groups:group groups:id="group_map05207" groups:kind="partonomy" groups:name="Chemical carcinogenesis - receptor activation" metaid="group_map05207" sboTerm="SBO:0000633"/>
      <groups:group groups:id="group_map05208" groups:kind="partonomy" groups:name="Chemical carcinogenesis - reactive oxygen species" metaid="group_map05208" sboTerm="SBO:0000633"/>
      <groups:group groups:id="group_map05203" groups:kind="partonomy" groups:name="Viral carcinogenesis" metaid="group_map05203" sboTerm="SBO:0000633"/>
      <groups:group groups:id="group_map05230" groups:kind="partonomy" groups:name="Central carbon metabolism in cancer" metaid="group_map05230" sboTerm="SBO:0000633"/>
      <groups:group groups:id="group_map05231" groups:kind="partonomy" groups:name="Choline metabolism in cancer" metaid="group_map05231" sboTerm="SBO:0000633"/>
      <groups:group groups:id="group_map05235" groups:kind="partonomy" groups:name="PD-L1 expression and PD-1 checkpoint pathway in cancer" metaid="group_map05235" sboTerm="SBO:0000633"/>
      <groups:group groups:id="group_map05210" groups:kind="partonomy" groups:name="Colorectal cancer" metaid="group_map05210" sboTerm="SBO:0000633"/>
      <groups:group groups:id="group_map05212" groups:kind="partonomy" groups:name="Pancreatic cancer" metaid="group_map05212" sboTerm="SBO:0000633"/>
      <groups:group groups:id="group_map05225" groups:kind="partonomy" groups:name="Hepatocellular carcinoma" metaid="group_map05225" sboTerm="SBO:0000633"/>
      <groups:group groups:id="group_map05226" groups:kind="partonomy" groups:name="Gastric cancer" metaid="group_map05226" sboTerm="SBO:0000633"/>
      <groups:group groups:id="group_map05214" groups:kind="partonomy" groups:name="Glioma" metaid="group_map05214" sboTerm="SBO:0000633"/>
      <groups:group groups:id="group_map05216" groups:kind="partonomy" groups:name="Thyroid cancer" metaid="group_map05216" sboTerm="SBO:0000633"/>
      <groups:group groups:id="group_map05221" groups:kind="partonomy" groups:name="Acute myeloid leukemia" metaid="group_map05221" sboTerm="SBO:0000633"/>
      <groups:group groups:id="group_map05220" groups:kind="partonomy" groups:name="Chronic myeloid leukemia" metaid="group_map05220" sboTerm="SBO:0000633"/>
      <groups:group groups:id="group_map05217" groups:kind="partonomy" groups:name="Basal cell carcinoma" metaid="group_map05217" sboTerm="SBO:0000633"/>
      <groups:group groups:id="group_map05218" groups:kind="partonomy" groups:name="Melanoma" metaid="group_map05218" sboTerm="SBO:0000633"/>
      <groups:group groups:id="group_map05211" groups:kind="partonomy" groups:name="Renal cell carcinoma" metaid="group_map05211" sboTerm="SBO:0000633"/>
      <groups:group groups:id="group_map05219" groups:kind="partonomy" groups:name="Bladder cancer" metaid="group_map05219" sboTerm="SBO:0000633"/>
      <groups:group groups:id="group_map05215" groups:kind="partonomy" groups:name="Prostate cancer" metaid="group_map05215" sboTerm="SBO:0000633"/>
      <groups:group groups:id="group_map05213" groups:kind="partonomy" groups:name="Endometrial cancer" metaid="group_map05213" sboTerm="SBO:0000633"/>
      <groups:group groups:id="group_map05224" groups:kind="partonomy" groups:name="Breast cancer" metaid="group_map05224" sboTerm="SBO:0000633"/>
      <groups:group groups:id="group_map05222" groups:kind="partonomy" groups:name="Small cell lung cancer" metaid="group_map05222" sboTerm="SBO:0000633"/>
      <groups:group groups:id="group_map05223" groups:kind="partonomy" groups:name="Non-small cell lung cancer" metaid="group_map05223" sboTerm="SBO:0000633"/>
      <groups:group groups:id="group_map05166" groups:kind="partonomy" groups:name="Human T-cell leukemia virus 1 infection" metaid="group_map05166" sboTerm="SBO:0000633"/>
      <groups:group groups:id="group_map05170" groups:kind="partonomy" groups:name="Human immunodeficiency virus 1 infection" metaid="group_map05170" sboTerm="SBO:0000633"/>
      <groups:group groups:id="group_map05161" groups:kind="partonomy" groups:name="Hepatitis B" metaid="group_map05161" sboTerm="SBO:0000633"/>
      <groups:group groups:id="group_map05160" groups:kind="partonomy" groups:name="Hepatitis C" metaid="group_map05160" sboTerm="SBO:0000633"/>
      <groups:group groups:id="group_map05171" groups:kind="partonomy" groups:name="Coronavirus disease - COVID-19" metaid="group_map05171" sboTerm="SBO:0000633"/>
      <groups:group groups:id="group_map05164" groups:kind="partonomy" groups:name="Influenza A" metaid="group_map05164" sboTerm="SBO:0000633"/>
      <groups:group groups:id="group_map05162" groups:kind="partonomy" groups:name="Measles" metaid="group_map05162" sboTerm="SBO:0000633"/>
      <groups:group groups:id="group_map05168" groups:kind="partonomy" groups:name="Herpes simplex virus 1 infection" metaid="group_map05168" sboTerm="SBO:0000633"/>
      <groups:group groups:id="group_map05163" groups:kind="partonomy" groups:name="Human cytomegalovirus infection" metaid="group_map05163" sboTerm="SBO:0000633"/>
      <groups:group groups:id="group_map05167" groups:kind="partonomy" groups:name="Kaposi sarcoma-associated herpesvirus infection" metaid="group_map05167" sboTerm="SBO:0000633"/>
      <groups:group groups:id="group_map05169" groups:kind="partonomy" groups:name="Epstein-Barr virus infection" metaid="group_map05169" sboTerm="SBO:0000633"/>
      <groups:group groups:id="group_map05165" groups:kind="partonomy" groups:name="Human papillomavirus infection" metaid="group_map05165" sboTerm="SBO:0000633"/>
      <groups:group groups:id="group_map05110" groups:kind="partonomy" groups:name="Vibrio cholerae infection" metaid="group_map05110" sboTerm="SBO:0000633"/>
      <groups:group groups:id="group_map05120" groups:kind="partonomy" groups:name="Epithelial cell signaling in Helicobacter pylori infection" metaid="group_map05120" sboTerm="SBO:0000633"/>
      <groups:group groups:id="group_map05130" groups:kind="partonomy" groups:name="Pathogenic Escherichia coli infection" metaid="group_map05130" sboTerm="SBO:0000633"/>
      <groups:group groups:id="group_map05132" groups:kind="partonomy" groups:name="Salmonella infection" metaid="group_map05132" sboTerm="SBO:0000633"/>
      <groups:group groups:id="group_map05131" groups:kind="partonomy" groups:name="Shigellosis" metaid="group_map05131" sboTerm="SBO:0000633"/>
      <groups:group groups:id="group_map05135" groups:kind="partonomy" groups:name="Yersinia infection" metaid="group_map05135" sboTerm="SBO:0000633"/>
      <groups:group groups:id="group_map05133" groups:kind="partonomy" groups:name="Pertussis" metaid="group_map05133" sboTerm="SBO:0000633"/>
      <groups:group groups:id="group_map05134" groups:kind="partonomy" groups:name="Legionellosis" metaid="group_map05134" sboTerm="SBO:0000633"/>
      <groups:group groups:id="group_map05150" groups:kind="partonomy" groups:name="Staphylococcus aureus infection" metaid="group_map05150" sboTerm="SBO:0000633"/>
      <groups:group groups:id="group_map05152" groups:kind="partonomy" groups:name="Tuberculosis" metaid="group_map05152" sboTerm="SBO:0000633"/>
      <groups:group groups:id="group_map05100" groups:kind="partonomy" groups:name="Bacterial invasion of epithelial cells" metaid="group_map05100" sboTerm="SBO:0000633"/>
      <groups:group groups:id="group_map05146" groups:kind="partonomy" groups:name="Amoebiasis" metaid="group_map05146" sboTerm="SBO:0000633"/>
      <groups:group groups:id="group_map05144" groups:kind="partonomy" groups:name="Malaria" metaid="group_map05144" sboTerm="SBO:0000633"/>
      <groups:group groups:id="group_map05145" groups:kind="partonomy" groups:name="Toxoplasmosis" metaid="group_map05145" sboTerm="SBO:0000633"/>
      <groups:group groups:id="group_map05140" groups:kind="partonomy" groups:name="Leishmaniasis" metaid="group_map05140" sboTerm="SBO:0000633"/>
      <groups:group groups:id="group_map05142" groups:kind="partonomy" groups:name="Chagas disease" metaid="group_map05142" sboTerm="SBO:0000633"/>
      <groups:group groups:id="group_map05143" groups:kind="partonomy" groups:name="African trypanosomiasis" metaid="group_map05143" sboTerm="SBO:0000633"/>
      <groups:group groups:id="group_map05310" groups:kind="partonomy" groups:name="Asthma" metaid="group_map05310" sboTerm="SBO:0000633"/>
      <groups:group groups:id="group_map05322" groups:kind="partonomy" groups:name="Systemic lupus erythematosus" metaid="group_map05322" sboTerm="SBO:0000633"/>
      <groups:group groups:id="group_map05323" groups:kind="partonomy" groups:name="Rheumatoid arthritis" metaid="group_map05323" sboTerm="SBO:0000633"/>
      <groups:group groups:id="group_map05320" groups:kind="partonomy" groups:name="Autoimmune thyroid disease" metaid="group_map05320" sboTerm="SBO:0000633"/>
      <groups:group groups:id="group_map05321" groups:kind="partonomy" groups:name="Inflammatory bowel disease" metaid="group_map05321" sboTerm="SBO:0000633"/>
      <groups:group groups:id="group_map05330" groups:kind="partonomy" groups:name="Allograft rejection" metaid="group_map05330" sboTerm="SBO:0000633"/>
      <groups:group groups:id="group_map05332" groups:kind="partonomy" groups:name="Graft-versus-host disease" metaid="group_map05332" sboTerm="SBO:0000633"/>
      <groups:group groups:id="group_map05340" groups:kind="partonomy" groups:name="Primary immunodeficiency" metaid="group_map05340" sboTerm="SBO:0000633"/>
      <groups:group groups:id="group_map05010" groups:kind="partonomy" groups:name="Alzheimer disease" metaid="group_map05010" sboTerm="SBO:0000633"/>
      <groups:group groups:id="group_map05012" groups:kind="partonomy" groups:name="Parkinson disease" metaid="group_map05012" sboTerm="SBO:0000633"/>
      <groups:group groups:id="group_map05014" groups:kind="partonomy" groups:name="Amyotrophic lateral sclerosis" metaid="group_map05014" sboTerm="SBO:0000633"/>
      <groups:group groups:id="group_map05016" groups:kind="partonomy" groups:name="Huntington disease" metaid="group_map05016" sboTerm="SBO:0000633"/>
      <groups:group groups:id="group_map05017" groups:kind="partonomy" groups:name="Spinocerebellar ataxia" metaid="group_map05017" sboTerm="SBO:0000633"/>
      <groups:group groups:id="group_map05020" groups:kind="partonomy" groups:name="Prion disease" metaid="group_map05020" sboTerm="SBO:0000633"/>
      <groups:group groups:id="group_map05022" groups:kind="partonomy" groups:name="Pathways of neurodegeneration - multiple diseases" metaid="group_map05022" sboTerm="SBO:0000633"/>
      <groups:group groups:id="group_map05030" groups:kind="partonomy" groups:name="Cocaine addiction" metaid="group_map05030" sboTerm="SBO:0000633"/>
      <groups:group groups:id="group_map05031" groups:kind="partonomy" groups:name="Amphetamine addiction" metaid="group_map05031" sboTerm="SBO:0000633"/>
      <groups:group groups:id="group_map05032" groups:kind="partonomy" groups:name="Morphine addiction" metaid="group_map05032" sboTerm="SBO:0000633"/>
      <groups:group groups:id="group_map05033" groups:kind="partonomy" groups:name="Nicotine addiction" metaid="group_map05033" sboTerm="SBO:0000633"/>
      <groups:group groups:id="group_map05034" groups:kind="partonomy" groups:name="Alcoholism" metaid="group_map05034" sboTerm="SBO:0000633"/>
      <groups:group groups:id="group_map05417" groups:kind="partonomy" groups:name="Lipid and atherosclerosis" metaid="group_map05417" sboTerm="SBO:0000633"/>
      <groups:group groups:id="group_map05418" groups:kind="partonomy" groups:name="Fluid shear stress and atherosclerosis" metaid="group_map05418" sboTerm="SBO:0000633"/>
      <groups:group groups:id="group_map05410" groups:kind="partonomy" groups:name="Hypertrophic cardiomyopathy" metaid="group_map05410" sboTerm="SBO:0000633"/>
      <groups:group groups:id="group_map05412" groups:kind="partonomy" groups:name="Arrhythmogenic right ventricular cardiomyopathy" metaid="group_map05412" sboTerm="SBO:0000633"/>
      <groups:group groups:id="group_map05414" groups:kind="partonomy" groups:name="Dilated cardiomyopathy" metaid="group_map05414" sboTerm="SBO:0000633"/>
      <groups:group groups:id="group_map05415" groups:kind="partonomy" groups:name="Diabetic cardiomyopathy" metaid="group_map05415" sboTerm="SBO:0000633"/>
      <groups:group groups:id="group_map05416" groups:kind="partonomy" groups:name="Viral myocarditis" metaid="group_map05416" sboTerm="SBO:0000633"/>
      <groups:group groups:id="group_map04930" groups:kind="partonomy" groups:name="Type II diabetes mellitus" metaid="group_map04930" sboTerm="SBO:0000633"/>
      <groups:group groups:id="group_map04940" groups:kind="partonomy" groups:name="Type I diabetes mellitus" metaid="group_map04940" sboTerm="SBO:0000633"/>
      <groups:group groups:id="group_map04950" groups:kind="partonomy" groups:name="Maturity onset diabetes of the young" metaid="group_map04950" sboTerm="SBO:0000633"/>
      <groups:group groups:id="group_map04936" groups:kind="partonomy" groups:name="Alcoholic liver disease" metaid="group_map04936" sboTerm="SBO:0000633"/>
      <groups:group groups:id="group_map04932" groups:kind="partonomy" groups:name="Non-alcoholic fatty liver disease" metaid="group_map04932" sboTerm="SBO:0000633"/>
      <groups:group groups:id="group_map04931" groups:kind="partonomy" groups:name="Insulin resistance" metaid="group_map04931" sboTerm="SBO:0000633"/>
      <groups:group groups:id="group_map04933" groups:kind="partonomy" groups:name="AGE-RAGE signaling pathway in diabetic complications" metaid="group_map04933" sboTerm="SBO:0000633"/>
      <groups:group groups:id="group_map04934" groups:kind="partonomy" groups:name="Cushing syndrome" metaid="group_map04934" sboTerm="SBO:0000633"/>
      <groups:group groups:id="group_map01501" groups:kind="partonomy" groups:name="beta-Lactam resistance" metaid="group_map01501" sboTerm="SBO:0000633"/>
      <groups:group groups:id="group_map01502" groups:kind="partonomy" groups:name="Vancomycin resistance" metaid="group_map01502" sboTerm="SBO:0000633"/>
      <groups:group groups:id="group_map01503" groups:kind="partonomy" groups:name="Cationic antimicrobial peptide (CAMP) resistance" metaid="group_map01503" sboTerm="SBO:0000633"/>
      <groups:group groups:id="group_map01521" groups:kind="partonomy" groups:name="EGFR tyrosine kinase inhibitor resistance" metaid="group_map01521" sboTerm="SBO:0000633"/>
      <groups:group groups:id="group_map01524" groups:kind="partonomy" groups:name="Platinum drug resistance" metaid="group_map01524" sboTerm="SBO:0000633"/>
      <groups:group groups:id="group_map01523" groups:kind="partonomy" groups:name="Antifolate resistance" metaid="group_map01523" sboTerm="SBO:0000633"/>
      <groups:group groups:id="group_map01522" groups:kind="partonomy" groups:name="Endocrine resistance" metaid="group_map01522" sboTerm="SBO:0000633"/>
      <groups:group groups:id="group_map07011" groups:kind="partonomy" groups:name="Penicillins" metaid="group_map07011" sboTerm="SBO:0000633"/>
      <groups:group groups:id="group_map07012" groups:kind="partonomy" groups:name="Cephalosporins - parenteral agents" metaid="group_map07012" sboTerm="SBO:0000633"/>
      <groups:group groups:id="group_map07013" groups:kind="partonomy" groups:name="Cephalosporins - oral agents" metaid="group_map07013" sboTerm="SBO:0000633"/>
      <groups:group groups:id="group_map07021" groups:kind="partonomy" groups:name="Aminoglycosides" metaid="group_map07021" sboTerm="SBO:0000633"/>
      <groups:group groups:id="group_map07019" groups:kind="partonomy" groups:name="Tetracyclines" metaid="group_map07019" sboTerm="SBO:0000633"/>
      <groups:group groups:id="group_map07020" groups:kind="partonomy" groups:name="Macrolides and ketolides" metaid="group_map07020" sboTerm="SBO:0000633"/>
      <groups:group groups:id="group_map07014" groups:kind="partonomy" groups:name="Quinolones" metaid="group_map07014" sboTerm="SBO:0000633"/>
      <groups:group groups:id="group_map07023" groups:kind="partonomy" groups:name="Rifamycins" metaid="group_map07023" sboTerm="SBO:0000633"/>
      <groups:group groups:id="group_map07026" groups:kind="partonomy" groups:name="Antifungal agents" metaid="group_map07026" sboTerm="SBO:0000633"/>
      <groups:group groups:id="group_map07044" groups:kind="partonomy" groups:name="Antiviral agents" metaid="group_map07044" sboTerm="SBO:0000633"/>
      <groups:group groups:id="group_map07053" groups:kind="partonomy" groups:name="Anti-HIV agents" metaid="group_map07053" sboTerm="SBO:0000633"/>
      <groups:group groups:id="group_map07040" groups:kind="partonomy" groups:name="Antineoplastics - alkylating agents" metaid="group_map07040" sboTerm="SBO:0000633"/>
      <groups:group groups:id="group_map07041" groups:kind="partonomy" groups:name="Antineoplastics - antimetabolic agents" metaid="group_map07041" sboTerm="SBO:0000633"/>
      <groups:group groups:id="group_map07042" groups:kind="partonomy" groups:name="Antineoplastics - agents from natural products" metaid="group_map07042" sboTerm="SBO:0000633"/>
      <groups:group groups:id="group_map07043" groups:kind="partonomy" groups:name="Antineoplastics - hormones" metaid="group_map07043" sboTerm="SBO:0000633"/>
      <groups:group groups:id="group_map07045" groups:kind="partonomy" groups:name="Antineoplastics - protein kinase inhibitors" metaid="group_map07045" sboTerm="SBO:0000633"/>
      <groups:group groups:id="group_map07032" groups:kind="partonomy" groups:name="Hypnotics" metaid="group_map07032" sboTerm="SBO:0000633"/>
      <groups:group groups:id="group_map07030" groups:kind="partonomy" groups:name="Anxiolytics" metaid="group_map07030" sboTerm="SBO:0000633"/>
      <groups:group groups:id="group_map07033" groups:kind="partonomy" groups:name="Anticonvulsants" metaid="group_map07033" sboTerm="SBO:0000633"/>
      <groups:group groups:id="group_map07015" groups:kind="partonomy" groups:name="Local analgesics" metaid="group_map07015" sboTerm="SBO:0000633"/>
      <groups:group groups:id="group_map07039" groups:kind="partonomy" groups:name="Opioid analgesics" metaid="group_map07039" sboTerm="SBO:0000633"/>
      <groups:group groups:id="group_map07028" groups:kind="partonomy" groups:name="Antipsychotics" metaid="group_map07028" sboTerm="SBO:0000633"/>
      <groups:group groups:id="group_map07029" groups:kind="partonomy" groups:name="Antipsychotics - phenothiazines" metaid="group_map07029" sboTerm="SBO:0000633"/>
      <groups:group groups:id="group_map07031" groups:kind="partonomy" groups:name="Antipsychotics - butyrophenones" metaid="group_map07031" sboTerm="SBO:0000633"/>
      <groups:group groups:id="group_map07027" groups:kind="partonomy" groups:name="Antidepressants" metaid="group_map07027" sboTerm="SBO:0000633"/>
      <groups:group groups:id="group_map07056" groups:kind="partonomy" groups:name="Agents for Alzheimer-type dementia" metaid="group_map07056" sboTerm="SBO:0000633"/>
      <groups:group groups:id="group_map07057" groups:kind="partonomy" groups:name="Antiparkinsonian agents" metaid="group_map07057" sboTerm="SBO:0000633"/>
      <groups:group groups:id="group_map07055" groups:kind="partonomy" groups:name="Sulfonamide derivatives - overview" metaid="group_map07055" sboTerm="SBO:0000633"/>
      <groups:group groups:id="group_map07016" groups:kind="partonomy" groups:name="Sulfonamide derivatives - sulfa drugs" metaid="group_map07016" sboTerm="SBO:0000633"/>
      <groups:group groups:id="group_map07017" groups:kind="partonomy" groups:name="Sulfonamide derivatives - diuretics" metaid="group_map07017" sboTerm="SBO:0000633"/>
      <groups:group groups:id="group_map07018" groups:kind="partonomy" groups:name="Sulfonamide derivatives - hypoglycemic agents" metaid="group_map07018" sboTerm="SBO:0000633"/>
      <groups:group groups:id="group_map07037" groups:kind="partonomy" groups:name="Antiarrhythmic drugs" metaid="group_map07037" sboTerm="SBO:0000633"/>
      <groups:group groups:id="group_map07038" groups:kind="partonomy" groups:name="Antiulcer drugs" metaid="group_map07038" sboTerm="SBO:0000633"/>
      <groups:group groups:id="group_map07046" groups:kind="partonomy" groups:name="Immunosuppressive agents" metaid="group_map07046" sboTerm="SBO:0000633"/>
      <groups:group groups:id="group_map07047" groups:kind="partonomy" groups:name="Osteoporosis drugs" metaid="group_map07047" sboTerm="SBO:0000633"/>
      <groups:group groups:id="group_map07048" groups:kind="partonomy" groups:name="Antimigraines" metaid="group_map07048" sboTerm="SBO:0000633"/>
      <groups:group groups:id="group_map07049" groups:kind="partonomy" groups:name="Antithrombosis agents" metaid="group_map07049" sboTerm="SBO:0000633"/>
      <groups:group groups:id="group_map07050" groups:kind="partonomy" groups:name="Antirheumatics - DMARDs and biological agents" metaid="group_map07050" sboTerm="SBO:0000633"/>
      <groups:group groups:id="group_map07051" groups:kind="partonomy" groups:name="Antidiabetics" metaid="group_map07051" sboTerm="SBO:0000633"/>
      <groups:group groups:id="group_map07052" groups:kind="partonomy" groups:name="Antidyslipidemic agents" metaid="group_map07052" sboTerm="SBO:0000633"/>
      <groups:group groups:id="group_map07054" groups:kind="partonomy" groups:name="Antiglaucoma agents" metaid="group_map07054" sboTerm="SBO:0000633"/>
      <groups:group groups:id="group_map07220" groups:kind="partonomy" groups:name="Cholinergic and anticholinergic drugs" metaid="group_map07220" sboTerm="SBO:0000633"/>
      <groups:group groups:id="group_map07215" groups:kind="partonomy" groups:name="alpha-Adrenergic receptor agonists/antagonists" metaid="group_map07215" sboTerm="SBO:0000633"/>
      <groups:group groups:id="group_map07214" groups:kind="partonomy" groups:name="beta-Adrenergic receptor agonists/antagonists" metaid="group_map07214" sboTerm="SBO:0000633"/>
      <groups:group groups:id="group_map07213" groups:kind="partonomy" groups:name="Dopamine receptor agonists/antagonists" metaid="group_map07213" sboTerm="SBO:0000633"/>
      <groups:group groups:id="group_map07212" groups:kind="partonomy" groups:name="Histamine H1 receptor antagonists" metaid="group_map07212" sboTerm="SBO:0000633"/>
      <groups:group groups:id="group_map07227" groups:kind="partonomy" groups:name="Histamine H2/H3 receptor agonists/antagonists" metaid="group_map07227" sboTerm="SBO:0000633"/>
      <groups:group groups:id="group_map07211" groups:kind="partonomy" groups:name="Serotonin receptor agonists/antagonists" metaid="group_map07211" sboTerm="SBO:0000633"/>
      <groups:group groups:id="group_map07228" groups:kind="partonomy" groups:name="Eicosanoid receptor agonists/antagonists" metaid="group_map07228" sboTerm="SBO:0000633"/>
      <groups:group groups:id="group_map07224" groups:kind="partonomy" groups:name="Opioid receptor agonists/antagonists" metaid="group_map07224" sboTerm="SBO:0000633"/>
      <groups:group groups:id="group_map07229" groups:kind="partonomy" groups:name="Angiotensin receptor and endothelin receptor antagonists" metaid="group_map07229" sboTerm="SBO:0000633"/>
      <groups:group groups:id="group_map07225" groups:kind="partonomy" groups:name="Glucocorticoid and mineralocorticoid receptor agonists/antagonists" metaid="group_map07225" sboTerm="SBO:0000633"/>
      <groups:group groups:id="group_map07226" groups:kind="partonomy" groups:name="Progesterone, androgen and estrogen receptor agonists/antagonists" metaid="group_map07226" sboTerm="SBO:0000633"/>
      <groups:group groups:id="group_map07223" groups:kind="partonomy" groups:name="Retinoic acid receptor (RAR) and retinoid X receptor (RXR) agonists/antagonists" metaid="group_map07223" sboTerm="SBO:0000633"/>
      <groups:group groups:id="group_map07222" groups:kind="partonomy" groups:name="Peroxisome proliferator-activated receptor (PPAR) agonists" metaid="group_map07222" sboTerm="SBO:0000633"/>
      <groups:group groups:id="group_map07221" groups:kind="partonomy" groups:name="Nicotinic cholinergic receptor antagonists" metaid="group_map07221" sboTerm="SBO:0000633"/>
      <groups:group groups:id="group_map07230" groups:kind="partonomy" groups:name="GABA-A receptor agonists/antagonists" metaid="group_map07230" sboTerm="SBO:0000633"/>
      <groups:group groups:id="group_map07036" groups:kind="partonomy" groups:name="Calcium channel blocking drugs" metaid="group_map07036" sboTerm="SBO:0000633"/>
      <groups:group groups:id="group_map07231" groups:kind="partonomy" groups:name="Sodium channel blocking drugs" metaid="group_map07231" sboTerm="SBO:0000633"/>
      <groups:group groups:id="group_map07232" groups:kind="partonomy" groups:name="Potassium channel blocking and opening drugs" metaid="group_map07232" sboTerm="SBO:0000633"/>
      <groups:group groups:id="group_map07235" groups:kind="partonomy" groups:name="N-Methyl-D-aspartic acid (NMDA) receptor antagonists" metaid="group_map07235" sboTerm="SBO:0000633"/>
      <groups:group groups:id="group_map07233" groups:kind="partonomy" groups:name="Ion transporter inhibitors" metaid="group_map07233" sboTerm="SBO:0000633"/>
      <groups:group groups:id="group_map07234" groups:kind="partonomy" groups:name="Neurotransmitter transporter inhibitors" metaid="group_map07234" sboTerm="SBO:0000633"/>
      <groups:group groups:id="group_map07216" groups:kind="partonomy" groups:name="Catecholamine transferase inhibitors" metaid="group_map07216" sboTerm="SBO:0000633"/>
      <groups:group groups:id="group_map07219" groups:kind="partonomy" groups:name="Cyclooxygenase inhibitors" metaid="group_map07219" sboTerm="SBO:0000633"/>
      <groups:group groups:id="group_map07024" groups:kind="partonomy" groups:name="HMG-CoA reductase inhibitors" metaid="group_map07024" sboTerm="SBO:0000633"/>
      <groups:group groups:id="group_map07217" groups:kind="partonomy" groups:name="Renin-angiotensin system inhibitors" metaid="group_map07217" sboTerm="SBO:0000633"/>
      <groups:group groups:id="group_map07218" groups:kind="partonomy" groups:name="HIV protease inhibitors" metaid="group_map07218" sboTerm="SBO:0000633"/>
      <groups:group groups:id="group_map07025" groups:kind="partonomy" groups:name="Quinolines" metaid="group_map07025" sboTerm="SBO:0000633"/>
      <groups:group groups:id="group_map07034" groups:kind="partonomy" groups:name="Eicosanoids" metaid="group_map07034" sboTerm="SBO:0000633"/>
      <groups:group groups:id="group_map07035" groups:kind="partonomy" groups:name="Prostaglandins" metaid="group_map07035" sboTerm="SBO:0000633"/>
      <groups:group groups:id="group_map07110" groups:kind="partonomy" groups:name="Benzoic acid family" metaid="group_map07110" sboTerm="SBO:0000633"/>
      <groups:group groups:id="group_map07112" groups:kind="partonomy" groups:name="1,2-Diphenyl substitution family" metaid="group_map07112" sboTerm="SBO:0000633"/>
      <groups:group groups:id="group_map07114" groups:kind="partonomy" groups:name="Naphthalene family" metaid="group_map07114" sboTerm="SBO:0000633"/>
      <groups:group groups:id="group_map07117" groups:kind="partonomy" groups:name="Benzodiazepine family" metaid="group_map07117" sboTerm="SBO:0000633"/>
    </groups:listOfGroups>
    <listOfUnitDefinitions>
      <unitDefinition id="mmol_per_gDW_per_hr">
        <listOfUnits>
          <unit exponent="1" kind="mole" multiplier="1" scale="-3"/>
          <unit exponent="-1" kind="gram" multiplier="1" scale="0"/>
          <unit exponent="-1" kind="second" multiplier="3600" scale="0"/>
        </listOfUnits>
      </unitDefinition>
      <unitDefinition id="h" name="hour">
        <listOfUnits>
          <unit exponent="1" kind="second" metaid="meta_hour" multiplier="3600" scale="0">
            <annotation>
              <rdf:RDF xmlns:rdf="http://www.w3.org/1999/02/22-rdf-syntax-ns#" xmlns:bqbiol="http://biomodels.net/biology-qualifiers/">
                <rdf:Description rdf:about="#meta_hour">
                  <bqbiol:is>
                    <rdf:Bag>
                      <rdf:li rdf:resource="https://identifiers.org/UO:0000032"/>
                    </rdf:Bag>
                  </bqbiol:is>
                </rdf:Description>
              </rdf:RDF>
            </annotation>
          </unit>
        </listOfUnits>
      </unitDefinition>
      <unitDefinition id="fL" name="femto litres">
        <listOfUnits>
          <unit exponent="1" kind="litre" metaid="meta_fL" multiplier="1" scale="-3">
            <annotation>
              <rdf:RDF xmlns:rdf="http://www.w3.org/1999/02/22-rdf-syntax-ns#" xmlns:bqbiol="http://biomodels.net/biology-qualifiers/">
                <rdf:Description rdf:about="#meta_fL">
                  <bqbiol:is>
                    <rdf:Bag>
                      <rdf:li rdf:resource="https://identifiers.org/UO:0000104"/>
                    </rdf:Bag>
                  </bqbiol:is>
                </rdf:Description>
              </rdf:RDF>
            </annotation>
          </unit>
        </listOfUnits>
      </unitDefinition>
      <unitDefinition id="mmol_per_gDW" name="millimoles per gram dry weight">
        <listOfUnits>
          <unit exponent="1" kind="mole" multiplier="1" scale="-3"/>
          <unit exponent="-1" kind="gram" multiplier="1" scale="0"/>
        </listOfUnits>
      </unitDefinition>
    </listOfUnitDefinitions>
    <listOfCompartments>
      <compartment constant="true" id="C_c" name="cytosol" sboTerm="SBO:0000290" size="NaN" spatialDimensions="3"/>
      <compartment constant="true" id="C_e" name="extracellular space" sboTerm="SBO:0000290" size="NaN" spatialDimensions="3"/>
      <compartment constant="true" id="C_p" name="periplasm" sboTerm="SBO:0000290" size="NaN" spatialDimensions="3"/>
    </listOfCompartments>
    <listOfSpecies>
      <species boundaryCondition="false" compartment="C_c" constant="false" fbc:charge="-2" fbc:chemicalFormula="C20H21N7O7" hasOnlySubstanceUnits="false" id="M_10fthf_c" initialAmount="NaN" metaid="M_10fthf_c" name="10-Formyltetrahydrofolate" sboTerm="SBO:0000247">
        <annotation>
          <rdf:RDF xmlns:rdf="http://www.w3.org/1999/02/22-rdf-syntax-ns#" xmlns:dcterms="http://purl.org/dc/terms/" xmlns:bqbiol="http://biomodels.net/biology-qualifiers/" xmlns:bqmodel="http://biomodels.net/model-qualifiers/">
            <rdf:Description rdf:about="#M_10fthf_c">
              <bqbiol:is>
                <rdf:Bag>
                  <rdf:li rdf:resource="https://identifiers.org/reactome/R-ALL-419151"/>
                  <rdf:li rdf:resource="https://identifiers.org/reactome/R-ALL-5389850"/>
                  <rdf:li rdf:resource="https://identifiers.org/inchikey/AUFGTPPARQZWDO-YPMHNXCESA-L"/>
                  <rdf:li rdf:resource="https://identifiers.org/kegg.compound/C00234"/>
                  <rdf:li rdf:resource="https://identifiers.org/chebi/CHEBI:11304"/>
                  <rdf:li rdf:resource="https://identifiers.org/chebi/CHEBI:15637"/>
                  <rdf:li rdf:resource="https://identifiers.org/chebi/CHEBI:19108"/>
                  <rdf:li rdf:resource="https://identifiers.org/chebi/CHEBI:19109"/>
                  <rdf:li rdf:resource="https://identifiers.org/chebi/CHEBI:57454"/>
                  <rdf:li rdf:resource="https://identifiers.org/chebi/CHEBI:698"/>
                  <rdf:li rdf:resource="https://identifiers.org/hmdb/HMDB00972"/>
                  <rdf:li rdf:resource="https://identifiers.org/biocyc/META:10-FORMYL-THF"/>
                  <rdf:li rdf:resource="https://identifiers.org/metanetx.chemical/MNXM237"/>
                  <rdf:li rdf:resource="https://identifiers.org/seed.compound/cpd00201"/>
                  <rdf:li rdf:resource="https://identifiers.org/bigg.metabolite/10fthf"/>
                  <rdf:li rdf:resource="https://identifiers.org/pubchem.substance:3533"/>
                </rdf:Bag>
              </bqbiol:is>
            </rdf:Description>
          </rdf:RDF>
        </annotation>
      </species>
      <species boundaryCondition="false" compartment="C_c" constant="false" fbc:charge="0" fbc:chemicalFormula="C3436H6572O800P100" hasOnlySubstanceUnits="false" id="M_12dag3p_BS_c" initialAmount="NaN" metaid="M_12dag3p_BS_c" name="1 2 diacyl sn glycerol 3 phosphate C3436H6572O800P100" sboTerm="SBO:0000247">
        <annotation>
          <rdf:RDF xmlns:rdf="http://www.w3.org/1999/02/22-rdf-syntax-ns#" xmlns:dcterms="http://purl.org/dc/terms/" xmlns:bqbiol="http://biomodels.net/biology-qualifiers/" xmlns:bqmodel="http://biomodels.net/model-qualifiers/">
            <rdf:Description rdf:about="#M_12dag3p_BS_c">
              <bqbiol:is>
                <rdf:Bag>
                  <rdf:li rdf:resource="https://identifiers.org/metanetx.chemical/MNXM163072"/>
                  <rdf:li rdf:resource="https://identifiers.org/bigg.metabolite/12dag3p_BS"/>
                </rdf:Bag>
              </bqbiol:is>
            </rdf:Description>
          </rdf:RDF>
        </annotation>
      </species>
      <species boundaryCondition="false" compartment="C_c" constant="false" fbc:charge="0" fbc:chemicalFormula="C3436H6672O500" hasOnlySubstanceUnits="false" id="M_12dgr_BS_c" initialAmount="NaN" metaid="M_12dgr_BS_c" name="1 2 diacylglycerol C3436H6672O500" sboTerm="SBO:0000247">
        <annotation>
          <rdf:RDF xmlns:rdf="http://www.w3.org/1999/02/22-rdf-syntax-ns#" xmlns:dcterms="http://purl.org/dc/terms/" xmlns:bqbiol="http://biomodels.net/biology-qualifiers/" xmlns:bqmodel="http://biomodels.net/model-qualifiers/">
            <rdf:Description rdf:about="#M_12dgr_BS_c">
              <bqbiol:is>
                <rdf:Bag>
                  <rdf:li rdf:resource="https://identifiers.org/metanetx.chemical/MNXM162881"/>
                  <rdf:li rdf:resource="https://identifiers.org/bigg.metabolite/12dgr_BS"/>
                </rdf:Bag>
              </bqbiol:is>
            </rdf:Description>
          </rdf:RDF>
        </annotation>
      </species>
      <species boundaryCondition="false" compartment="C_c" constant="false" fbc:charge="0" fbc:chemicalFormula="C3H8O2" hasOnlySubstanceUnits="false" id="M_12ppd__R_c" initialAmount="NaN" metaid="M_12ppd__R_c" name="(R)-Propane-1,2-diol" sboTerm="SBO:0000247">
        <annotation>
          <rdf:RDF xmlns:rdf="http://www.w3.org/1999/02/22-rdf-syntax-ns#" xmlns:dcterms="http://purl.org/dc/terms/" xmlns:bqbiol="http://biomodels.net/biology-qualifiers/" xmlns:bqmodel="http://biomodels.net/model-qualifiers/">
            <rdf:Description rdf:about="#M_12ppd__R_c">
              <bqbiol:is>
                <rdf:Bag>
                  <rdf:li rdf:resource="https://identifiers.org/kegg.compound/C02912"/>
                  <rdf:li rdf:resource="https://identifiers.org/chebi/CHEBI:18705"/>
                  <rdf:li rdf:resource="https://identifiers.org/chebi/CHEBI:28972"/>
                  <rdf:li rdf:resource="https://identifiers.org/chebi/CHEBI:352"/>
                  <rdf:li rdf:resource="https://identifiers.org/chebi/CHEBI:44863"/>
                  <rdf:li rdf:resource="https://identifiers.org/inchikey/DNIAPMSPPWPWGF-GSVOUGTGSA-N"/>
                  <rdf:li rdf:resource="https://identifiers.org/biocyc/META:CPD-8891"/>
                  <rdf:li rdf:resource="https://identifiers.org/metanetx.chemical/MNXM90191"/>
                  <rdf:li rdf:resource="https://identifiers.org/seed.compound/cpd01861"/>
                  <rdf:li rdf:resource="https://identifiers.org/bigg.metabolite/12ppd__R"/>
                  <rdf:li rdf:resource="https://identifiers.org/pubchem.substance:5836"/>
                </rdf:Bag>
              </bqbiol:is>
            </rdf:Description>
          </rdf:RDF>
        </annotation>
      </species>
      <species boundaryCondition="false" compartment="C_e" constant="false" fbc:charge="0" fbc:chemicalFormula="C3H8O2" hasOnlySubstanceUnits="false" id="M_12ppd__R_e" initialAmount="NaN" metaid="M_12ppd__R_e" name="(R)-Propane-1,2-diol" sboTerm="SBO:0000247">
        <annotation>
          <rdf:RDF xmlns:rdf="http://www.w3.org/1999/02/22-rdf-syntax-ns#" xmlns:dcterms="http://purl.org/dc/terms/" xmlns:bqbiol="http://biomodels.net/biology-qualifiers/" xmlns:bqmodel="http://biomodels.net/model-qualifiers/">
            <rdf:Description rdf:about="#M_12ppd__R_e">
              <bqbiol:is>
                <rdf:Bag>
                  <rdf:li rdf:resource="https://identifiers.org/kegg.compound/C02912"/>
                  <rdf:li rdf:resource="https://identifiers.org/chebi/CHEBI:18705"/>
                  <rdf:li rdf:resource="https://identifiers.org/chebi/CHEBI:28972"/>
                  <rdf:li rdf:resource="https://identifiers.org/chebi/CHEBI:352"/>
                  <rdf:li rdf:resource="https://identifiers.org/chebi/CHEBI:44863"/>
                  <rdf:li rdf:resource="https://identifiers.org/inchikey/DNIAPMSPPWPWGF-GSVOUGTGSA-N"/>
                  <rdf:li rdf:resource="https://identifiers.org/biocyc/META:CPD-8891"/>
                  <rdf:li rdf:resource="https://identifiers.org/metanetx.chemical/MNXM90191"/>
                  <rdf:li rdf:resource="https://identifiers.org/seed.compound/cpd01861"/>
                  <rdf:li rdf:resource="https://identifiers.org/bigg.metabolite/12ppd__R"/>
                  <rdf:li rdf:resource="https://identifiers.org/pubchem.substance:5836"/>
                </rdf:Bag>
              </bqbiol:is>
            </rdf:Description>
          </rdf:RDF>
        </annotation>
      </species>
      <species boundaryCondition="false" compartment="C_c" constant="false" fbc:charge="-4" fbc:chemicalFormula="C3H4O10P2" hasOnlySubstanceUnits="false" id="M_13dpg_c" initialAmount="NaN" metaid="M_13dpg_c" name="3-Phospho-D-glyceroyl phosphate" sboTerm="SBO:0000247">
        <annotation>
          <rdf:RDF xmlns:rdf="http://www.w3.org/1999/02/22-rdf-syntax-ns#" xmlns:dcterms="http://purl.org/dc/terms/" xmlns:bqbiol="http://biomodels.net/biology-qualifiers/" xmlns:bqmodel="http://biomodels.net/model-qualifiers/">
            <rdf:Description rdf:about="#M_13dpg_c">
              <bqbiol:is>
                <rdf:Bag>
                  <rdf:li rdf:resource="https://identifiers.org/reactome/R-ALL-29800"/>
                  <rdf:li rdf:resource="https://identifiers.org/kegg.compound/C00236"/>
                  <rdf:li rdf:resource="https://identifiers.org/chebi/CHEBI:11881"/>
                  <rdf:li rdf:resource="https://identifiers.org/chebi/CHEBI:16001"/>
                  <rdf:li rdf:resource="https://identifiers.org/chebi/CHEBI:1658"/>
                  <rdf:li rdf:resource="https://identifiers.org/chebi/CHEBI:20189"/>
                  <rdf:li rdf:resource="https://identifiers.org/chebi/CHEBI:57604"/>
                  <rdf:li rdf:resource="https://identifiers.org/hmdb/HMDB62758"/>
                  <rdf:li rdf:resource="https://identifiers.org/inchikey/LJQLQCAXBUHEAZ-UWTATZPHSA-J"/>
                  <rdf:li rdf:resource="https://identifiers.org/biocyc/META:DPG"/>
                  <rdf:li rdf:resource="https://identifiers.org/metanetx.chemical/MNXM261"/>
                  <rdf:li rdf:resource="https://identifiers.org/seed.compound/cpd00203"/>
                  <rdf:li rdf:resource="https://identifiers.org/bigg.metabolite/13dpg"/>
                  <rdf:li rdf:resource="https://identifiers.org/pubchem.substance:3535"/>
                </rdf:Bag>
              </bqbiol:is>
            </rdf:Description>
          </rdf:RDF>
        </annotation>
      </species>
      <species boundaryCondition="false" compartment="C_c" constant="false" fbc:charge="0" fbc:chemicalFormula="C1868H3636O700P100" hasOnlySubstanceUnits="false" id="M_1ag3p_BS_c" initialAmount="NaN" metaid="M_1ag3p_BS_c" name="1 Acyl sn glycerol 3 phsophate C1868H3636O700P100" sboTerm="SBO:0000247">
        <annotation>
          <rdf:RDF xmlns:rdf="http://www.w3.org/1999/02/22-rdf-syntax-ns#" xmlns:dcterms="http://purl.org/dc/terms/" xmlns:bqbiol="http://biomodels.net/biology-qualifiers/" xmlns:bqmodel="http://biomodels.net/model-qualifiers/">
            <rdf:Description rdf:about="#M_1ag3p_BS_c">
              <bqbiol:is>
                <rdf:Bag>
                  <rdf:li rdf:resource="https://identifiers.org/metanetx.chemical/MNXM6656"/>
                  <rdf:li rdf:resource="https://identifiers.org/seed.compound/cpd11424"/>
                  <rdf:li rdf:resource="https://identifiers.org/bigg.metabolite/1ag3p_BS"/>
                </rdf:Bag>
              </bqbiol:is>
            </rdf:Description>
          </rdf:RDF>
        </annotation>
      </species>
      <species boundaryCondition="false" compartment="C_c" constant="false" fbc:charge="-1" fbc:chemicalFormula="C19H35O7P" hasOnlySubstanceUnits="false" id="M_1hdec9eg3p_c" initialAmount="NaN" metaid="M_1hdec9eg3p_c" name="1-hexadec-9-enoyl-sn-glycerol 3-phosphate" sboTerm="SBO:0000247">
        <annotation>
          <rdf:RDF xmlns:rdf="http://www.w3.org/1999/02/22-rdf-syntax-ns#" xmlns:dcterms="http://purl.org/dc/terms/" xmlns:bqbiol="http://biomodels.net/biology-qualifiers/" xmlns:bqmodel="http://biomodels.net/model-qualifiers/">
            <rdf:Description rdf:about="#M_1hdec9eg3p_c">
              <bqbiol:is>
                <rdf:Bag>
                  <rdf:li rdf:resource="https://identifiers.org/metanetx.chemical/MNXM91047"/>
                  <rdf:li rdf:resource="https://identifiers.org/seed.compound/cpd15326"/>
                  <rdf:li rdf:resource="https://identifiers.org/bigg.metabolite/1hdec9eg3p"/>
                </rdf:Bag>
              </bqbiol:is>
            </rdf:Description>
          </rdf:RDF>
        </annotation>
      </species>
      <species boundaryCondition="false" compartment="C_p" constant="false" fbc:charge="-1" fbc:chemicalFormula="C19H35O7P" hasOnlySubstanceUnits="false" id="M_1hdec9eg3p_p" initialAmount="NaN" metaid="M_1hdec9eg3p_p" name="1-hexadec-9-enoyl-sn-glycerol 3-phosphate" sboTerm="SBO:0000247">
        <annotation>
          <rdf:RDF xmlns:rdf="http://www.w3.org/1999/02/22-rdf-syntax-ns#" xmlns:dcterms="http://purl.org/dc/terms/" xmlns:bqbiol="http://biomodels.net/biology-qualifiers/" xmlns:bqmodel="http://biomodels.net/model-qualifiers/">
            <rdf:Description rdf:about="#M_1hdec9eg3p_p">
              <bqbiol:is>
                <rdf:Bag>
                  <rdf:li rdf:resource="https://identifiers.org/metanetx.chemical/MNXM91047"/>
                  <rdf:li rdf:resource="https://identifiers.org/seed.compound/cpd15326"/>
                  <rdf:li rdf:resource="https://identifiers.org/bigg.metabolite/1hdec9eg3p"/>
                </rdf:Bag>
              </bqbiol:is>
            </rdf:Description>
          </rdf:RDF>
        </annotation>
      </species>
      <species boundaryCondition="false" compartment="C_c" constant="false" fbc:charge="-2" fbc:chemicalFormula="C19H37O7P" hasOnlySubstanceUnits="false" id="M_1hdecg3p_c" initialAmount="NaN" metaid="M_1hdecg3p_c" name="1-hexadecanoyl-sn-glycerol 3-phosphate" sboTerm="SBO:0000247">
        <annotation>
          <rdf:RDF xmlns:rdf="http://www.w3.org/1999/02/22-rdf-syntax-ns#" xmlns:dcterms="http://purl.org/dc/terms/" xmlns:bqbiol="http://biomodels.net/biology-qualifiers/" xmlns:bqmodel="http://biomodels.net/model-qualifiers/">
            <rdf:Description rdf:about="#M_1hdecg3p_c">
              <bqbiol:is>
                <rdf:Bag>
                  <rdf:li rdf:resource="https://identifiers.org/metanetx.chemical/MNXM90586"/>
                  <rdf:li rdf:resource="https://identifiers.org/seed.compound/cpd15327"/>
                  <rdf:li rdf:resource="https://identifiers.org/bigg.metabolite/1hdecg3p"/>
                </rdf:Bag>
              </bqbiol:is>
            </rdf:Description>
          </rdf:RDF>
        </annotation>
      </species>
      <species boundaryCondition="false" compartment="C_p" constant="false" fbc:charge="-2" fbc:chemicalFormula="C19H37O7P" hasOnlySubstanceUnits="false" id="M_1hdecg3p_p" initialAmount="NaN" metaid="M_1hdecg3p_p" name="1-hexadecanoyl-sn-glycerol 3-phosphate" sboTerm="SBO:0000247">
        <annotation>
          <rdf:RDF xmlns:rdf="http://www.w3.org/1999/02/22-rdf-syntax-ns#" xmlns:dcterms="http://purl.org/dc/terms/" xmlns:bqbiol="http://biomodels.net/biology-qualifiers/" xmlns:bqmodel="http://biomodels.net/model-qualifiers/">
            <rdf:Description rdf:about="#M_1hdecg3p_p">
              <bqbiol:is>
                <rdf:Bag>
                  <rdf:li rdf:resource="https://identifiers.org/metanetx.chemical/MNXM90586"/>
                  <rdf:li rdf:resource="https://identifiers.org/seed.compound/cpd15327"/>
                  <rdf:li rdf:resource="https://identifiers.org/bigg.metabolite/1hdecg3p"/>
                </rdf:Bag>
              </bqbiol:is>
            </rdf:Description>
          </rdf:RDF>
        </annotation>
      </species>
      <species boundaryCondition="false" compartment="C_c" constant="false" fbc:charge="-1" fbc:chemicalFormula="C21H39O7P" hasOnlySubstanceUnits="false" id="M_1odec11eg3p_c" initialAmount="NaN" metaid="M_1odec11eg3p_c" name="1-octadec-11-enoyl-sn-glycerol 3-phosphate" sboTerm="SBO:0000247">
        <annotation>
          <rdf:RDF xmlns:rdf="http://www.w3.org/1999/02/22-rdf-syntax-ns#" xmlns:dcterms="http://purl.org/dc/terms/" xmlns:bqbiol="http://biomodels.net/biology-qualifiers/" xmlns:bqmodel="http://biomodels.net/model-qualifiers/">
            <rdf:Description rdf:about="#M_1odec11eg3p_c">
              <bqbiol:is>
                <rdf:Bag>
                  <rdf:li rdf:resource="https://identifiers.org/metanetx.chemical/MNXM91049"/>
                  <rdf:li rdf:resource="https://identifiers.org/seed.compound/cpd15328"/>
                  <rdf:li rdf:resource="https://identifiers.org/bigg.metabolite/1odec11eg3p"/>
                </rdf:Bag>
              </bqbiol:is>
            </rdf:Description>
          </rdf:RDF>
        </annotation>
      </species>
      <species boundaryCondition="false" compartment="C_p" constant="false" fbc:charge="-1" fbc:chemicalFormula="C21H39O7P" hasOnlySubstanceUnits="false" id="M_1odec11eg3p_p" initialAmount="NaN" metaid="M_1odec11eg3p_p" name="1-octadec-11-enoyl-sn-glycerol 3-phosphate" sboTerm="SBO:0000247">
        <annotation>
          <rdf:RDF xmlns:rdf="http://www.w3.org/1999/02/22-rdf-syntax-ns#" xmlns:dcterms="http://purl.org/dc/terms/" xmlns:bqbiol="http://biomodels.net/biology-qualifiers/" xmlns:bqmodel="http://biomodels.net/model-qualifiers/">
            <rdf:Description rdf:about="#M_1odec11eg3p_p">
              <bqbiol:is>
                <rdf:Bag>
                  <rdf:li rdf:resource="https://identifiers.org/metanetx.chemical/MNXM91049"/>
                  <rdf:li rdf:resource="https://identifiers.org/seed.compound/cpd15328"/>
                  <rdf:li rdf:resource="https://identifiers.org/bigg.metabolite/1odec11eg3p"/>
                </rdf:Bag>
              </bqbiol:is>
            </rdf:Description>
          </rdf:RDF>
        </annotation>
      </species>
      <species boundaryCondition="false" compartment="C_c" constant="false" fbc:charge="-2" fbc:chemicalFormula="C21H41O7P" hasOnlySubstanceUnits="false" id="M_1odecg3p_c" initialAmount="NaN" metaid="M_1odecg3p_c" name="1-octadecanoyl-sn-glycerol 3-phosphate" sboTerm="SBO:0000247">
        <annotation>
          <rdf:RDF xmlns:rdf="http://www.w3.org/1999/02/22-rdf-syntax-ns#" xmlns:dcterms="http://purl.org/dc/terms/" xmlns:bqbiol="http://biomodels.net/biology-qualifiers/" xmlns:bqmodel="http://biomodels.net/model-qualifiers/">
            <rdf:Description rdf:about="#M_1odecg3p_c">
              <bqbiol:is>
                <rdf:Bag>
                  <rdf:li rdf:resource="https://identifiers.org/chebi/CHEBI:74565"/>
                  <rdf:li rdf:resource="https://identifiers.org/chebi/CHEBI:74850"/>
                  <rdf:li rdf:resource="https://identifiers.org/hmdb/HMDB07854"/>
                  <rdf:li rdf:resource="https://identifiers.org/inchikey/LAYXSTYJRSVXIH-HXUWFJFHSA-L"/>
                  <rdf:li rdf:resource="https://identifiers.org/lipidmaps/LMGP10050005"/>
                  <rdf:li rdf:resource="https://identifiers.org/biocyc/META:CPD0-2113"/>
                  <rdf:li rdf:resource="https://identifiers.org/metanetx.chemical/MNXM32950"/>
                  <rdf:li rdf:resource="https://identifiers.org/seed.compound/cpd15329"/>
                  <rdf:li rdf:resource="https://identifiers.org/bigg.metabolite/1odecg3p"/>
                </rdf:Bag>
              </bqbiol:is>
            </rdf:Description>
          </rdf:RDF>
        </annotation>
      </species>
      <species boundaryCondition="false" compartment="C_p" constant="false" fbc:charge="-2" fbc:chemicalFormula="C21H41O7P" hasOnlySubstanceUnits="false" id="M_1odecg3p_p" initialAmount="NaN" metaid="M_1odecg3p_p" name="1-octadecanoyl-sn-glycerol 3-phosphate" sboTerm="SBO:0000247">
        <annotation>
          <rdf:RDF xmlns:rdf="http://www.w3.org/1999/02/22-rdf-syntax-ns#" xmlns:dcterms="http://purl.org/dc/terms/" xmlns:bqbiol="http://biomodels.net/biology-qualifiers/" xmlns:bqmodel="http://biomodels.net/model-qualifiers/">
            <rdf:Description rdf:about="#M_1odecg3p_p">
              <bqbiol:is>
                <rdf:Bag>
                  <rdf:li rdf:resource="https://identifiers.org/chebi/CHEBI:74565"/>
                  <rdf:li rdf:resource="https://identifiers.org/chebi/CHEBI:74850"/>
                  <rdf:li rdf:resource="https://identifiers.org/hmdb/HMDB07854"/>
                  <rdf:li rdf:resource="https://identifiers.org/inchikey/LAYXSTYJRSVXIH-HXUWFJFHSA-L"/>
                  <rdf:li rdf:resource="https://identifiers.org/lipidmaps/LMGP10050005"/>
                  <rdf:li rdf:resource="https://identifiers.org/biocyc/META:CPD0-2113"/>
                  <rdf:li rdf:resource="https://identifiers.org/metanetx.chemical/MNXM32950"/>
                  <rdf:li rdf:resource="https://identifiers.org/seed.compound/cpd15329"/>
                  <rdf:li rdf:resource="https://identifiers.org/bigg.metabolite/1odecg3p"/>
                </rdf:Bag>
              </bqbiol:is>
            </rdf:Description>
          </rdf:RDF>
        </annotation>
      </species>
      <species boundaryCondition="false" compartment="C_c" constant="false" fbc:charge="-1" fbc:chemicalFormula="C5H6NO3" hasOnlySubstanceUnits="false" id="M_1p3h5c_c" initialAmount="NaN" metaid="M_1p3h5c_c" name="L 1 Pyrroline 3 hydroxy 5 carboxylate C5H6NO3" sboTerm="SBO:0000247">
        <annotation>
          <rdf:RDF xmlns:rdf="http://www.w3.org/1999/02/22-rdf-syntax-ns#" xmlns:dcterms="http://purl.org/dc/terms/" xmlns:bqbiol="http://biomodels.net/biology-qualifiers/" xmlns:bqmodel="http://biomodels.net/model-qualifiers/">
            <rdf:Description rdf:about="#M_1p3h5c_c">
              <bqbiol:is>
                <rdf:Bag>
                  <rdf:li rdf:resource="https://identifiers.org/kegg.compound/C04281"/>
                  <rdf:li rdf:resource="https://identifiers.org/chebi/CHEBI:6151"/>
                  <rdf:li rdf:resource="https://identifiers.org/chebi/CHEBI:62612"/>
                  <rdf:li rdf:resource="https://identifiers.org/hmdb/HMDB62585"/>
                  <rdf:li rdf:resource="https://identifiers.org/biocyc/META:PYRROLINE-HYDROXY-CARBOXYLATE"/>
                  <rdf:li rdf:resource="https://identifiers.org/metanetx.chemical/MNXM114091"/>
                  <rdf:li rdf:resource="https://identifiers.org/inchikey/WFOFKRKDDKGRIK-DMTCNVIQSA-M"/>
                  <rdf:li rdf:resource="https://identifiers.org/seed.compound/cpd02625"/>
                  <rdf:li rdf:resource="https://identifiers.org/bigg.metabolite/1p3h5c"/>
                  <rdf:li rdf:resource="https://identifiers.org/pubchem.substance:6943"/>
                </rdf:Bag>
              </bqbiol:is>
            </rdf:Description>
          </rdf:RDF>
        </annotation>
      </species>
      <species boundaryCondition="false" compartment="C_c" constant="false" fbc:charge="-1" fbc:chemicalFormula="C5H6NO2" hasOnlySubstanceUnits="false" id="M_1pyr5c_c" initialAmount="NaN" metaid="M_1pyr5c_c" name="1-Pyrroline-5-carboxylate" sboTerm="SBO:0000247">
        <annotation>
          <rdf:RDF xmlns:rdf="http://www.w3.org/1999/02/22-rdf-syntax-ns#" xmlns:dcterms="http://purl.org/dc/terms/" xmlns:bqbiol="http://biomodels.net/biology-qualifiers/" xmlns:bqmodel="http://biomodels.net/model-qualifiers/">
            <rdf:Description rdf:about="#M_1pyr5c_c">
              <bqbiol:is>
                <rdf:Bag>
                  <rdf:li rdf:resource="https://identifiers.org/reactome/R-ALL-113590"/>
                  <rdf:li rdf:resource="https://identifiers.org/reactome/R-ALL-35305"/>
                  <rdf:li rdf:resource="https://identifiers.org/kegg.compound/C03912"/>
                  <rdf:li rdf:resource="https://identifiers.org/kegg.compound/C04322"/>
                  <rdf:li rdf:resource="https://identifiers.org/chebi/CHEBI:11297"/>
                  <rdf:li rdf:resource="https://identifiers.org/chebi/CHEBI:11689"/>
                  <rdf:li rdf:resource="https://identifiers.org/chebi/CHEBI:12409"/>
                  <rdf:li rdf:resource="https://identifiers.org/chebi/CHEBI:1372"/>
                  <rdf:li rdf:resource="https://identifiers.org/chebi/CHEBI:15893"/>
                  <rdf:li rdf:resource="https://identifiers.org/chebi/CHEBI:17388"/>
                  <rdf:li rdf:resource="https://identifiers.org/chebi/CHEBI:18727"/>
                  <rdf:li rdf:resource="https://identifiers.org/chebi/CHEBI:19095"/>
                  <rdf:li rdf:resource="https://identifiers.org/chebi/CHEBI:19873"/>
                  <rdf:li rdf:resource="https://identifiers.org/chebi/CHEBI:26458"/>
                  <rdf:li rdf:resource="https://identifiers.org/chebi/CHEBI:29066"/>
                  <rdf:li rdf:resource="https://identifiers.org/chebi/CHEBI:371"/>
                  <rdf:li rdf:resource="https://identifiers.org/inchikey/DWAKNKKXGALPNW-UHFFFAOYSA-M"/>
                  <rdf:li rdf:resource="https://identifiers.org/hmdb/HMDB01301"/>
                  <rdf:li rdf:resource="https://identifiers.org/hmdb/HMDB02240"/>
                  <rdf:li rdf:resource="https://identifiers.org/biocyc/META:L-DELTA1-PYRROLINE_5-CARBOXYLATE"/>
                  <rdf:li rdf:resource="https://identifiers.org/metanetx.chemical/MNXM1617"/>
                  <rdf:li rdf:resource="https://identifiers.org/seed.compound/cpd02431"/>
                  <rdf:li rdf:resource="https://identifiers.org/seed.compound/cpd02651"/>
                  <rdf:li rdf:resource="https://identifiers.org/seed.compound/cpd29655"/>
                  <rdf:li rdf:resource="https://identifiers.org/bigg.metabolite/1pyr5c"/>
                  <rdf:li rdf:resource="https://identifiers.org/pubchem.substance:6642"/>
                </rdf:Bag>
              </bqbiol:is>
            </rdf:Description>
          </rdf:RDF>
        </annotation>
      </species>
      <species boundaryCondition="false" compartment="C_c" constant="false" fbc:charge="-1" fbc:chemicalFormula="C17H31O7P" hasOnlySubstanceUnits="false" id="M_1tdec7eg3p_c" initialAmount="NaN" metaid="M_1tdec7eg3p_c" name="1-tetradec-7-enoyl-sn-glycerol 3-phosphate" sboTerm="SBO:0000247">
        <annotation>
          <rdf:RDF xmlns:rdf="http://www.w3.org/1999/02/22-rdf-syntax-ns#" xmlns:dcterms="http://purl.org/dc/terms/" xmlns:bqbiol="http://biomodels.net/biology-qualifiers/" xmlns:bqmodel="http://biomodels.net/model-qualifiers/">
            <rdf:Description rdf:about="#M_1tdec7eg3p_c">
              <bqbiol:is>
                <rdf:Bag>
                  <rdf:li rdf:resource="https://identifiers.org/metanetx.chemical/MNXM91053"/>
                  <rdf:li rdf:resource="https://identifiers.org/seed.compound/cpd15330"/>
                  <rdf:li rdf:resource="https://identifiers.org/bigg.metabolite/1tdec7eg3p"/>
                </rdf:Bag>
              </bqbiol:is>
            </rdf:Description>
          </rdf:RDF>
        </annotation>
      </species>
      <species boundaryCondition="false" compartment="C_p" constant="false" fbc:charge="-1" fbc:chemicalFormula="C17H31O7P" hasOnlySubstanceUnits="false" id="M_1tdec7eg3p_p" initialAmount="NaN" metaid="M_1tdec7eg3p_p" name="1-tetradec-7-enoyl-sn-glycerol 3-phosphate" sboTerm="SBO:0000247">
        <annotation>
          <rdf:RDF xmlns:rdf="http://www.w3.org/1999/02/22-rdf-syntax-ns#" xmlns:dcterms="http://purl.org/dc/terms/" xmlns:bqbiol="http://biomodels.net/biology-qualifiers/" xmlns:bqmodel="http://biomodels.net/model-qualifiers/">
            <rdf:Description rdf:about="#M_1tdec7eg3p_p">
              <bqbiol:is>
                <rdf:Bag>
                  <rdf:li rdf:resource="https://identifiers.org/metanetx.chemical/MNXM91053"/>
                  <rdf:li rdf:resource="https://identifiers.org/seed.compound/cpd15330"/>
                  <rdf:li rdf:resource="https://identifiers.org/bigg.metabolite/1tdec7eg3p"/>
                </rdf:Bag>
              </bqbiol:is>
            </rdf:Description>
          </rdf:RDF>
        </annotation>
      </species>
      <species boundaryCondition="false" compartment="C_c" constant="false" fbc:charge="-1" fbc:chemicalFormula="C7H7O4" hasOnlySubstanceUnits="false" id="M_23ddhb_c" initialAmount="NaN" metaid="M_23ddhb_c" name="2,3-Dihydro-2,3-dihydroxybenzoate" sboTerm="SBO:0000247">
        <annotation>
          <rdf:RDF xmlns:rdf="http://www.w3.org/1999/02/22-rdf-syntax-ns#" xmlns:dcterms="http://purl.org/dc/terms/" xmlns:bqbiol="http://biomodels.net/biology-qualifiers/" xmlns:bqmodel="http://biomodels.net/model-qualifiers/">
            <rdf:Description rdf:about="#M_23ddhb_c">
              <bqbiol:is>
                <rdf:Bag>
                  <rdf:li rdf:resource="https://identifiers.org/kegg.compound/C04171"/>
                  <rdf:li rdf:resource="https://identifiers.org/chebi/CHEBI:11420"/>
                  <rdf:li rdf:resource="https://identifiers.org/chebi/CHEBI:11423"/>
                  <rdf:li rdf:resource="https://identifiers.org/chebi/CHEBI:15941"/>
                  <rdf:li rdf:resource="https://identifiers.org/chebi/CHEBI:19311"/>
                  <rdf:li rdf:resource="https://identifiers.org/chebi/CHEBI:48968"/>
                  <rdf:li rdf:resource="https://identifiers.org/chebi/CHEBI:57576"/>
                  <rdf:li rdf:resource="https://identifiers.org/chebi/CHEBI:58764"/>
                  <rdf:li rdf:resource="https://identifiers.org/chebi/CHEBI:877"/>
                  <rdf:li rdf:resource="https://identifiers.org/inchikey/INCSWYKICIYAHB-WDSKDSINSA-M"/>
                  <rdf:li rdf:resource="https://identifiers.org/biocyc/META:DIHYDRO-DIOH-BENZOATE"/>
                  <rdf:li rdf:resource="https://identifiers.org/metanetx.chemical/MNXM114261"/>
                  <rdf:li rdf:resource="https://identifiers.org/seed.compound/cpd02566"/>
                  <rdf:li rdf:resource="https://identifiers.org/seed.compound/cpd29666"/>
                  <rdf:li rdf:resource="https://identifiers.org/bigg.metabolite/23ddhb"/>
                  <rdf:li rdf:resource="https://identifiers.org/pubchem.substance:6852"/>
                </rdf:Bag>
              </bqbiol:is>
            </rdf:Description>
          </rdf:RDF>
        </annotation>
      </species>
      <species boundaryCondition="false" compartment="C_c" constant="false" fbc:charge="-1" fbc:chemicalFormula="C7H5O4" hasOnlySubstanceUnits="false" id="M_23dhb_c" initialAmount="NaN" metaid="M_23dhb_c" name="2,3-Dihydroxybenzoate" sboTerm="SBO:0000247">
        <annotation>
          <rdf:RDF xmlns:rdf="http://www.w3.org/1999/02/22-rdf-syntax-ns#" xmlns:dcterms="http://purl.org/dc/terms/" xmlns:bqbiol="http://biomodels.net/biology-qualifiers/" xmlns:bqmodel="http://biomodels.net/model-qualifiers/">
            <rdf:Description rdf:about="#M_23dhb_c">
              <bqbiol:is>
                <rdf:Bag>
                  <rdf:li rdf:resource="https://identifiers.org/kegg.compound/C00196"/>
                  <rdf:li rdf:resource="https://identifiers.org/chebi/CHEBI:11427"/>
                  <rdf:li rdf:resource="https://identifiers.org/chebi/CHEBI:18026"/>
                  <rdf:li rdf:resource="https://identifiers.org/chebi/CHEBI:19319"/>
                  <rdf:li rdf:resource="https://identifiers.org/chebi/CHEBI:19320"/>
                  <rdf:li rdf:resource="https://identifiers.org/chebi/CHEBI:36654"/>
                  <rdf:li rdf:resource="https://identifiers.org/chebi/CHEBI:41901"/>
                  <rdf:li rdf:resource="https://identifiers.org/chebi/CHEBI:885"/>
                  <rdf:li rdf:resource="https://identifiers.org/inchikey/GLDQAMYCGOIJDV-UHFFFAOYSA-M"/>
                  <rdf:li rdf:resource="https://identifiers.org/hmdb/HMDB00397"/>
                  <rdf:li rdf:resource="https://identifiers.org/biocyc/META:2-3-DIHYDROXYBENZOATE"/>
                  <rdf:li rdf:resource="https://identifiers.org/metanetx.chemical/MNXM455"/>
                  <rdf:li rdf:resource="https://identifiers.org/seed.compound/cpd00168"/>
                  <rdf:li rdf:resource="https://identifiers.org/bigg.metabolite/23dhb"/>
                  <rdf:li rdf:resource="https://identifiers.org/pubchem.substance:3496"/>
                </rdf:Bag>
              </bqbiol:is>
            </rdf:Description>
          </rdf:RDF>
        </annotation>
      </species>
      <species boundaryCondition="false" compartment="C_c" constant="false" fbc:charge="-1" fbc:chemicalFormula="C17H17N5O10P" hasOnlySubstanceUnits="false" id="M_23dhba_c" initialAmount="NaN" metaid="M_23dhba_c" name="(2,3-Dihydroxybenzoyl)adenylate" sboTerm="SBO:0000247">
        <annotation>
          <rdf:RDF xmlns:rdf="http://www.w3.org/1999/02/22-rdf-syntax-ns#" xmlns:dcterms="http://purl.org/dc/terms/" xmlns:bqbiol="http://biomodels.net/biology-qualifiers/" xmlns:bqmodel="http://biomodels.net/model-qualifiers/">
            <rdf:Description rdf:about="#M_23dhba_c">
              <bqbiol:is>
                <rdf:Bag>
                  <rdf:li rdf:resource="https://identifiers.org/kegg.compound/C04030"/>
                  <rdf:li rdf:resource="https://identifiers.org/chebi/CHEBI:10846"/>
                  <rdf:li rdf:resource="https://identifiers.org/chebi/CHEBI:15572"/>
                  <rdf:li rdf:resource="https://identifiers.org/chebi/CHEBI:170"/>
                  <rdf:li rdf:resource="https://identifiers.org/chebi/CHEBI:18521"/>
                  <rdf:li rdf:resource="https://identifiers.org/chebi/CHEBI:57417"/>
                  <rdf:li rdf:resource="https://identifiers.org/biocyc/META:CPD-62"/>
                  <rdf:li rdf:resource="https://identifiers.org/metanetx.chemical/MNXM1978"/>
                  <rdf:li rdf:resource="https://identifiers.org/inchikey/ULPVJDOMCRTJSN-RVXWVPLUSA-M"/>
                  <rdf:li rdf:resource="https://identifiers.org/seed.compound/cpd02494"/>
                  <rdf:li rdf:resource="https://identifiers.org/bigg.metabolite/23dhba"/>
                  <rdf:li rdf:resource="https://identifiers.org/pubchem.substance:6734"/>
                </rdf:Bag>
              </bqbiol:is>
            </rdf:Description>
          </rdf:RDF>
        </annotation>
      </species>
      <species boundaryCondition="false" compartment="C_c" constant="false" fbc:charge="-1" fbc:chemicalFormula="C10H10NO6" hasOnlySubstanceUnits="false" id="M_23dhbzs_c" initialAmount="NaN" metaid="M_23dhbzs_c" name="2,3-dihydroxybenzoylserine" sboTerm="SBO:0000247">
        <annotation>
          <rdf:RDF xmlns:rdf="http://www.w3.org/1999/02/22-rdf-syntax-ns#" xmlns:dcterms="http://purl.org/dc/terms/" xmlns:bqbiol="http://biomodels.net/biology-qualifiers/" xmlns:bqmodel="http://biomodels.net/model-qualifiers/">
            <rdf:Description rdf:about="#M_23dhbzs_c">
              <bqbiol:is>
                <rdf:Bag>
                  <rdf:li rdf:resource="https://identifiers.org/kegg.compound/C04204"/>
                  <rdf:li rdf:resource="https://identifiers.org/chebi/CHEBI:12428"/>
                  <rdf:li rdf:resource="https://identifiers.org/chebi/CHEBI:17455"/>
                  <rdf:li rdf:resource="https://identifiers.org/chebi/CHEBI:21467"/>
                  <rdf:li rdf:resource="https://identifiers.org/chebi/CHEBI:58154"/>
                  <rdf:li rdf:resource="https://identifiers.org/chebi/CHEBI:7084"/>
                  <rdf:li rdf:resource="https://identifiers.org/biocyc/META:N-23-DIHYDROXYBENZOYL-L-SERINE"/>
                  <rdf:li rdf:resource="https://identifiers.org/metanetx.chemical/MNXM1487"/>
                  <rdf:li rdf:resource="https://identifiers.org/inchikey/VDTYHTVHFIIEIL-LURJTMIESA-M"/>
                  <rdf:li rdf:resource="https://identifiers.org/seed.compound/cpd02582"/>
                  <rdf:li rdf:resource="https://identifiers.org/seed.compound/cpd15332"/>
                  <rdf:li rdf:resource="https://identifiers.org/bigg.metabolite/23dhbzs"/>
                  <rdf:li rdf:resource="https://identifiers.org/pubchem.substance:6877"/>
                </rdf:Bag>
              </bqbiol:is>
            </rdf:Description>
          </rdf:RDF>
        </annotation>
      </species>
      <species boundaryCondition="false" compartment="C_c" constant="false" fbc:charge="-1" fbc:chemicalFormula="C5H9O4" hasOnlySubstanceUnits="false" id="M_23dhmb_c" initialAmount="NaN" metaid="M_23dhmb_c" name="(R)-2,3-Dihydroxy-3-methylbutanoate" sboTerm="SBO:0000247">
        <annotation>
          <rdf:RDF xmlns:rdf="http://www.w3.org/1999/02/22-rdf-syntax-ns#" xmlns:dcterms="http://purl.org/dc/terms/" xmlns:bqbiol="http://biomodels.net/biology-qualifiers/" xmlns:bqmodel="http://biomodels.net/model-qualifiers/">
            <rdf:Description rdf:about="#M_23dhmb_c">
              <bqbiol:is>
                <rdf:Bag>
                  <rdf:li rdf:resource="https://identifiers.org/kegg.compound/C04272"/>
                  <rdf:li rdf:resource="https://identifiers.org/chebi/CHEBI:10966"/>
                  <rdf:li rdf:resource="https://identifiers.org/chebi/CHEBI:15684"/>
                  <rdf:li rdf:resource="https://identifiers.org/chebi/CHEBI:18645"/>
                  <rdf:li rdf:resource="https://identifiers.org/chebi/CHEBI:305"/>
                  <rdf:li rdf:resource="https://identifiers.org/chebi/CHEBI:49072"/>
                  <rdf:li rdf:resource="https://identifiers.org/hmdb/HMDB12141"/>
                  <rdf:li rdf:resource="https://identifiers.org/inchikey/JTEYKUFKXGDTEU-VKHMYHEASA-M"/>
                  <rdf:li rdf:resource="https://identifiers.org/lipidmaps/LMFA01050453"/>
                  <rdf:li rdf:resource="https://identifiers.org/biocyc/META:CPD-13357"/>
                  <rdf:li rdf:resource="https://identifiers.org/metanetx.chemical/MNXM114097"/>
                  <rdf:li rdf:resource="https://identifiers.org/seed.compound/cpd19030"/>
                  <rdf:li rdf:resource="https://identifiers.org/bigg.metabolite/23dhmb"/>
                  <rdf:li rdf:resource="https://identifiers.org/pubchem.substance:6935"/>
                </rdf:Bag>
              </bqbiol:is>
            </rdf:Description>
          </rdf:RDF>
        </annotation>
      </species>
      <species boundaryCondition="false" compartment="C_c" constant="false" fbc:charge="-1" fbc:chemicalFormula="C6H11O4" hasOnlySubstanceUnits="false" id="M_23dhmp_c" initialAmount="NaN" metaid="M_23dhmp_c" name="(R)-2,3-Dihydroxy-3-methylpentanoate" sboTerm="SBO:0000247">
        <annotation>
          <rdf:RDF xmlns:rdf="http://www.w3.org/1999/02/22-rdf-syntax-ns#" xmlns:dcterms="http://purl.org/dc/terms/" xmlns:bqbiol="http://biomodels.net/biology-qualifiers/" xmlns:bqmodel="http://biomodels.net/model-qualifiers/">
            <rdf:Description rdf:about="#M_23dhmp_c">
              <bqbiol:is>
                <rdf:Bag>
                  <rdf:li rdf:resource="https://identifiers.org/kegg.compound/C06007"/>
                  <rdf:li rdf:resource="https://identifiers.org/chebi/CHEBI:18646"/>
                  <rdf:li rdf:resource="https://identifiers.org/chebi/CHEBI:27512"/>
                  <rdf:li rdf:resource="https://identifiers.org/chebi/CHEBI:306"/>
                  <rdf:li rdf:resource="https://identifiers.org/chebi/CHEBI:49258"/>
                  <rdf:li rdf:resource="https://identifiers.org/hmdb/HMDB12140"/>
                  <rdf:li rdf:resource="https://identifiers.org/lipidmaps/LMFA01050452"/>
                  <rdf:li rdf:resource="https://identifiers.org/biocyc/META:1-KETO-2-METHYLVALERATE"/>
                  <rdf:li rdf:resource="https://identifiers.org/metanetx.chemical/MNXM1202"/>
                  <rdf:li rdf:resource="https://identifiers.org/inchikey/PDGXJDXVGMHUIR-UJURSFKZSA-M"/>
                  <rdf:li rdf:resource="https://identifiers.org/seed.compound/cpd19046"/>
                  <rdf:li rdf:resource="https://identifiers.org/bigg.metabolite/23dhmp"/>
                  <rdf:li rdf:resource="https://identifiers.org/pubchem.substance:8280"/>
                </rdf:Bag>
              </bqbiol:is>
            </rdf:Description>
          </rdf:RDF>
        </annotation>
      </species>
      <species boundaryCondition="false" compartment="C_c" constant="false" fbc:charge="-4" fbc:chemicalFormula="C13H15N4O12P" hasOnlySubstanceUnits="false" id="M_25aics_c" initialAmount="NaN" metaid="M_25aics_c" name="(S)-2-[5-Amino-1-(5-phospho-D-ribosyl)imidazole-4-carboxamido]succinate" sboTerm="SBO:0000247">
        <annotation>
          <rdf:RDF xmlns:rdf="http://www.w3.org/1999/02/22-rdf-syntax-ns#" xmlns:dcterms="http://purl.org/dc/terms/" xmlns:bqbiol="http://biomodels.net/biology-qualifiers/" xmlns:bqmodel="http://biomodels.net/model-qualifiers/">
            <rdf:Description rdf:about="#M_25aics_c">
              <bqbiol:is>
                <rdf:Bag>
                  <rdf:li rdf:resource="https://identifiers.org/reactome/R-ALL-111399"/>
                  <rdf:li rdf:resource="https://identifiers.org/kegg.compound/C04823"/>
                  <rdf:li rdf:resource="https://identifiers.org/chebi/CHEBI:11028"/>
                  <rdf:li rdf:resource="https://identifiers.org/chebi/CHEBI:18319"/>
                  <rdf:li rdf:resource="https://identifiers.org/chebi/CHEBI:18965"/>
                  <rdf:li rdf:resource="https://identifiers.org/chebi/CHEBI:572"/>
                  <rdf:li rdf:resource="https://identifiers.org/chebi/CHEBI:58443"/>
                  <rdf:li rdf:resource="https://identifiers.org/chebi/CHEBI:78110"/>
                  <rdf:li rdf:resource="https://identifiers.org/hmdb/HMDB00797"/>
                  <rdf:li rdf:resource="https://identifiers.org/hmdb/HMDB06274"/>
                  <rdf:li rdf:resource="https://identifiers.org/biocyc/META:P-RIBOSYL-4-SUCCCARB-AMINOIMIDAZOLE"/>
                  <rdf:li rdf:resource="https://identifiers.org/metanetx.chemical/MNXM607"/>
                  <rdf:li rdf:resource="https://identifiers.org/inchikey/NAQGHJTUZRHGAC-ZZZDFHIKSA-J"/>
                  <rdf:li rdf:resource="https://identifiers.org/seed.compound/cpd19032"/>
                  <rdf:li rdf:resource="https://identifiers.org/bigg.metabolite/25aics"/>
                  <rdf:li rdf:resource="https://identifiers.org/pubchem.substance:7384"/>
                </rdf:Bag>
              </bqbiol:is>
            </rdf:Description>
          </rdf:RDF>
        </annotation>
      </species>
      <species boundaryCondition="false" compartment="C_c" constant="false" fbc:charge="-1" fbc:chemicalFormula="C6H7O7" hasOnlySubstanceUnits="false" id="M_25dkglcn_c" initialAmount="NaN" metaid="M_25dkglcn_c" name="2,5-diketo-D-gluconate" sboTerm="SBO:0000247">
        <annotation>
          <rdf:RDF xmlns:rdf="http://www.w3.org/1999/02/22-rdf-syntax-ns#" xmlns:dcterms="http://purl.org/dc/terms/" xmlns:bqbiol="http://biomodels.net/biology-qualifiers/" xmlns:bqmodel="http://biomodels.net/model-qualifiers/">
            <rdf:Description rdf:about="#M_25dkglcn_c">
              <bqbiol:is>
                <rdf:Bag>
                  <rdf:li rdf:resource="https://identifiers.org/kegg.compound/C02780"/>
                  <rdf:li rdf:resource="https://identifiers.org/chebi/CHEBI:1070"/>
                  <rdf:li rdf:resource="https://identifiers.org/chebi/CHEBI:11449"/>
                  <rdf:li rdf:resource="https://identifiers.org/chebi/CHEBI:18281"/>
                  <rdf:li rdf:resource="https://identifiers.org/chebi/CHEBI:19378"/>
                  <rdf:li rdf:resource="https://identifiers.org/chebi/CHEBI:58428"/>
                  <rdf:li rdf:resource="https://identifiers.org/lipidmaps/LMFA01050471"/>
                  <rdf:li rdf:resource="https://identifiers.org/biocyc/META:25-DIDEHYDRO-D-GLUCONATE"/>
                  <rdf:li rdf:resource="https://identifiers.org/metanetx.chemical/MNXM936"/>
                  <rdf:li rdf:resource="https://identifiers.org/inchikey/RXMWXENJQAINCC-DMTCNVIQSA-M"/>
                  <rdf:li rdf:resource="https://identifiers.org/seed.compound/cpd01793"/>
                  <rdf:li rdf:resource="https://identifiers.org/bigg.metabolite/25dkglcn"/>
                  <rdf:li rdf:resource="https://identifiers.org/pubchem.substance:5731"/>
                </rdf:Bag>
              </bqbiol:is>
            </rdf:Description>
          </rdf:RDF>
        </annotation>
      </species>
      <species boundaryCondition="false" compartment="C_e" constant="false" fbc:charge="-1" fbc:chemicalFormula="C6H7O7" hasOnlySubstanceUnits="false" id="M_25dkglcn_e" initialAmount="NaN" metaid="M_25dkglcn_e" name="2,5-diketo-D-gluconate" sboTerm="SBO:0000247">
        <annotation>
          <rdf:RDF xmlns:rdf="http://www.w3.org/1999/02/22-rdf-syntax-ns#" xmlns:dcterms="http://purl.org/dc/terms/" xmlns:bqbiol="http://biomodels.net/biology-qualifiers/" xmlns:bqmodel="http://biomodels.net/model-qualifiers/">
            <rdf:Description rdf:about="#M_25dkglcn_e">
              <bqbiol:is>
                <rdf:Bag>
                  <rdf:li rdf:resource="https://identifiers.org/kegg.compound/C02780"/>
                  <rdf:li rdf:resource="https://identifiers.org/chebi/CHEBI:1070"/>
                  <rdf:li rdf:resource="https://identifiers.org/chebi/CHEBI:11449"/>
                  <rdf:li rdf:resource="https://identifiers.org/chebi/CHEBI:18281"/>
                  <rdf:li rdf:resource="https://identifiers.org/chebi/CHEBI:19378"/>
                  <rdf:li rdf:resource="https://identifiers.org/chebi/CHEBI:58428"/>
                  <rdf:li rdf:resource="https://identifiers.org/lipidmaps/LMFA01050471"/>
                  <rdf:li rdf:resource="https://identifiers.org/biocyc/META:25-DIDEHYDRO-D-GLUCONATE"/>
                  <rdf:li rdf:resource="https://identifiers.org/metanetx.chemical/MNXM936"/>
                  <rdf:li rdf:resource="https://identifiers.org/inchikey/RXMWXENJQAINCC-DMTCNVIQSA-M"/>
                  <rdf:li rdf:resource="https://identifiers.org/seed.compound/cpd01793"/>
                  <rdf:li rdf:resource="https://identifiers.org/bigg.metabolite/25dkglcn"/>
                  <rdf:li rdf:resource="https://identifiers.org/pubchem.substance:5731"/>
                </rdf:Bag>
              </bqbiol:is>
            </rdf:Description>
          </rdf:RDF>
        </annotation>
      </species>
      <species boundaryCondition="false" compartment="C_p" constant="false" fbc:charge="-1" fbc:chemicalFormula="C6H7O7" hasOnlySubstanceUnits="false" id="M_25dkglcn_p" initialAmount="NaN" metaid="M_25dkglcn_p" name="2,5-diketo-D-gluconate" sboTerm="SBO:0000247">
        <annotation>
          <rdf:RDF xmlns:rdf="http://www.w3.org/1999/02/22-rdf-syntax-ns#" xmlns:dcterms="http://purl.org/dc/terms/" xmlns:bqbiol="http://biomodels.net/biology-qualifiers/" xmlns:bqmodel="http://biomodels.net/model-qualifiers/">
            <rdf:Description rdf:about="#M_25dkglcn_p">
              <bqbiol:is>
                <rdf:Bag>
                  <rdf:li rdf:resource="https://identifiers.org/kegg.compound/C02780"/>
                  <rdf:li rdf:resource="https://identifiers.org/chebi/CHEBI:1070"/>
                  <rdf:li rdf:resource="https://identifiers.org/chebi/CHEBI:11449"/>
                  <rdf:li rdf:resource="https://identifiers.org/chebi/CHEBI:18281"/>
                  <rdf:li rdf:resource="https://identifiers.org/chebi/CHEBI:19378"/>
                  <rdf:li rdf:resource="https://identifiers.org/chebi/CHEBI:58428"/>
                  <rdf:li rdf:resource="https://identifiers.org/lipidmaps/LMFA01050471"/>
                  <rdf:li rdf:resource="https://identifiers.org/biocyc/META:25-DIDEHYDRO-D-GLUCONATE"/>
                  <rdf:li rdf:resource="https://identifiers.org/metanetx.chemical/MNXM936"/>
                  <rdf:li rdf:resource="https://identifiers.org/inchikey/RXMWXENJQAINCC-DMTCNVIQSA-M"/>
                  <rdf:li rdf:resource="https://identifiers.org/seed.compound/cpd01793"/>
                  <rdf:li rdf:resource="https://identifiers.org/bigg.metabolite/25dkglcn"/>
                  <rdf:li rdf:resource="https://identifiers.org/pubchem.substance:5731"/>
                </rdf:Bag>
              </bqbiol:is>
            </rdf:Description>
          </rdf:RDF>
        </annotation>
      </species>
      <species boundaryCondition="false" compartment="C_c" constant="false" fbc:charge="0" fbc:chemicalFormula="C7H14N2O4" hasOnlySubstanceUnits="false" id="M_26dap__M_c" initialAmount="NaN" metaid="M_26dap__M_c" name="Meso-2,6-Diaminoheptanedioate" sboTerm="SBO:0000247">
        <annotation>
          <rdf:RDF xmlns:rdf="http://www.w3.org/1999/02/22-rdf-syntax-ns#" xmlns:dcterms="http://purl.org/dc/terms/" xmlns:bqbiol="http://biomodels.net/biology-qualifiers/" xmlns:bqmodel="http://biomodels.net/model-qualifiers/">
            <rdf:Description rdf:about="#M_26dap__M_c">
              <bqbiol:is>
                <rdf:Bag>
                  <rdf:li rdf:resource="https://identifiers.org/kegg.compound/C00680"/>
                  <rdf:li rdf:resource="https://identifiers.org/chebi/CHEBI:10598"/>
                  <rdf:li rdf:resource="https://identifiers.org/chebi/CHEBI:12822"/>
                  <rdf:li rdf:resource="https://identifiers.org/chebi/CHEBI:12823"/>
                  <rdf:li rdf:resource="https://identifiers.org/chebi/CHEBI:12825"/>
                  <rdf:li rdf:resource="https://identifiers.org/chebi/CHEBI:16488"/>
                  <rdf:li rdf:resource="https://identifiers.org/chebi/CHEBI:25203"/>
                  <rdf:li rdf:resource="https://identifiers.org/chebi/CHEBI:25204"/>
                  <rdf:li rdf:resource="https://identifiers.org/chebi/CHEBI:30308"/>
                  <rdf:li rdf:resource="https://identifiers.org/chebi/CHEBI:40838"/>
                  <rdf:li rdf:resource="https://identifiers.org/chebi/CHEBI:57791"/>
                  <rdf:li rdf:resource="https://identifiers.org/inchikey/GMKMEZVLHJARHF-SYDPRGILSA-N"/>
                  <rdf:li rdf:resource="https://identifiers.org/biocyc/META:MESO-DIAMINOPIMELATE"/>
                  <rdf:li rdf:resource="https://identifiers.org/metanetx.chemical/MNXM529"/>
                  <rdf:li rdf:resource="https://identifiers.org/seed.compound/cpd00516"/>
                  <rdf:li rdf:resource="https://identifiers.org/bigg.metabolite/26dap__M"/>
                  <rdf:li rdf:resource="https://identifiers.org/pubchem.substance:3949"/>
                </rdf:Bag>
              </bqbiol:is>
            </rdf:Description>
          </rdf:RDF>
        </annotation>
      </species>
      <species boundaryCondition="false" compartment="C_e" constant="false" fbc:charge="0" fbc:chemicalFormula="C7H14N2O4" hasOnlySubstanceUnits="false" id="M_26dap__M_e" initialAmount="NaN" metaid="M_26dap__M_e" name="Meso-2,6-Diaminoheptanedioate" sboTerm="SBO:0000247">
        <annotation>
          <rdf:RDF xmlns:rdf="http://www.w3.org/1999/02/22-rdf-syntax-ns#" xmlns:dcterms="http://purl.org/dc/terms/" xmlns:bqbiol="http://biomodels.net/biology-qualifiers/" xmlns:bqmodel="http://biomodels.net/model-qualifiers/">
            <rdf:Description rdf:about="#M_26dap__M_e">
              <bqbiol:is>
                <rdf:Bag>
                  <rdf:li rdf:resource="https://identifiers.org/kegg.compound/C00680"/>
                  <rdf:li rdf:resource="https://identifiers.org/chebi/CHEBI:10598"/>
                  <rdf:li rdf:resource="https://identifiers.org/chebi/CHEBI:12822"/>
                  <rdf:li rdf:resource="https://identifiers.org/chebi/CHEBI:12823"/>
                  <rdf:li rdf:resource="https://identifiers.org/chebi/CHEBI:12825"/>
                  <rdf:li rdf:resource="https://identifiers.org/chebi/CHEBI:16488"/>
                  <rdf:li rdf:resource="https://identifiers.org/chebi/CHEBI:25203"/>
                  <rdf:li rdf:resource="https://identifiers.org/chebi/CHEBI:25204"/>
                  <rdf:li rdf:resource="https://identifiers.org/chebi/CHEBI:30308"/>
                  <rdf:li rdf:resource="https://identifiers.org/chebi/CHEBI:40838"/>
                  <rdf:li rdf:resource="https://identifiers.org/chebi/CHEBI:57791"/>
                  <rdf:li rdf:resource="https://identifiers.org/inchikey/GMKMEZVLHJARHF-SYDPRGILSA-N"/>
                  <rdf:li rdf:resource="https://identifiers.org/biocyc/META:MESO-DIAMINOPIMELATE"/>
                  <rdf:li rdf:resource="https://identifiers.org/metanetx.chemical/MNXM529"/>
                  <rdf:li rdf:resource="https://identifiers.org/seed.compound/cpd00516"/>
                  <rdf:li rdf:resource="https://identifiers.org/bigg.metabolite/26dap__M"/>
                  <rdf:li rdf:resource="https://identifiers.org/pubchem.substance:3949"/>
                </rdf:Bag>
              </bqbiol:is>
            </rdf:Description>
          </rdf:RDF>
        </annotation>
      </species>
      <species boundaryCondition="false" compartment="C_p" constant="false" fbc:charge="0" fbc:chemicalFormula="C7H14N2O4" hasOnlySubstanceUnits="false" id="M_26dap__M_p" initialAmount="NaN" metaid="M_26dap__M_p" name="Meso-2,6-Diaminoheptanedioate" sboTerm="SBO:0000247">
        <annotation>
          <rdf:RDF xmlns:rdf="http://www.w3.org/1999/02/22-rdf-syntax-ns#" xmlns:dcterms="http://purl.org/dc/terms/" xmlns:bqbiol="http://biomodels.net/biology-qualifiers/" xmlns:bqmodel="http://biomodels.net/model-qualifiers/">
            <rdf:Description rdf:about="#M_26dap__M_p">
              <bqbiol:is>
                <rdf:Bag>
                  <rdf:li rdf:resource="https://identifiers.org/kegg.compound/C00680"/>
                  <rdf:li rdf:resource="https://identifiers.org/chebi/CHEBI:10598"/>
                  <rdf:li rdf:resource="https://identifiers.org/chebi/CHEBI:12822"/>
                  <rdf:li rdf:resource="https://identifiers.org/chebi/CHEBI:12823"/>
                  <rdf:li rdf:resource="https://identifiers.org/chebi/CHEBI:12825"/>
                  <rdf:li rdf:resource="https://identifiers.org/chebi/CHEBI:16488"/>
                  <rdf:li rdf:resource="https://identifiers.org/chebi/CHEBI:25203"/>
                  <rdf:li rdf:resource="https://identifiers.org/chebi/CHEBI:25204"/>
                  <rdf:li rdf:resource="https://identifiers.org/chebi/CHEBI:30308"/>
                  <rdf:li rdf:resource="https://identifiers.org/chebi/CHEBI:40838"/>
                  <rdf:li rdf:resource="https://identifiers.org/chebi/CHEBI:57791"/>
                  <rdf:li rdf:resource="https://identifiers.org/inchikey/GMKMEZVLHJARHF-SYDPRGILSA-N"/>
                  <rdf:li rdf:resource="https://identifiers.org/biocyc/META:MESO-DIAMINOPIMELATE"/>
                  <rdf:li rdf:resource="https://identifiers.org/metanetx.chemical/MNXM529"/>
                  <rdf:li rdf:resource="https://identifiers.org/seed.compound/cpd00516"/>
                  <rdf:li rdf:resource="https://identifiers.org/bigg.metabolite/26dap__M"/>
                  <rdf:li rdf:resource="https://identifiers.org/pubchem.substance:3949"/>
                </rdf:Bag>
              </bqbiol:is>
            </rdf:Description>
          </rdf:RDF>
        </annotation>
      </species>
      <species boundaryCondition="false" compartment="C_c" constant="false" fbc:charge="0" fbc:chemicalFormula="C17H36NO7P" hasOnlySubstanceUnits="false" id="M_2agpe120_c" initialAmount="NaN" metaid="M_2agpe120_c" name="2-Acyl-sn-glycero-3-phosphoethanolamine (n-C12:0)" sboTerm="SBO:0000247">
        <annotation>
          <rdf:RDF xmlns:rdf="http://www.w3.org/1999/02/22-rdf-syntax-ns#" xmlns:dcterms="http://purl.org/dc/terms/" xmlns:bqbiol="http://biomodels.net/biology-qualifiers/" xmlns:bqmodel="http://biomodels.net/model-qualifiers/">
            <rdf:Description rdf:about="#M_2agpe120_c">
              <bqbiol:is>
                <rdf:Bag>
                  <rdf:li rdf:resource="https://identifiers.org/biocyc/META:CPD0-2178"/>
                  <rdf:li rdf:resource="https://identifiers.org/metanetx.chemical/MNXM34808"/>
                  <rdf:li rdf:resource="https://identifiers.org/inchikey/NPAZKTOOMVQLIH-UHFFFAOYSA-N"/>
                  <rdf:li rdf:resource="https://identifiers.org/seed.compound/cpd26439"/>
                  <rdf:li rdf:resource="https://identifiers.org/bigg.metabolite/2agpe120"/>
                </rdf:Bag>
              </bqbiol:is>
            </rdf:Description>
          </rdf:RDF>
        </annotation>
      </species>
      <species boundaryCondition="false" compartment="C_p" constant="false" fbc:charge="0" fbc:chemicalFormula="C17H36NO7P" hasOnlySubstanceUnits="false" id="M_2agpe120_p" initialAmount="NaN" metaid="M_2agpe120_p" name="2-Acyl-sn-glycero-3-phosphoethanolamine (n-C12:0)" sboTerm="SBO:0000247">
        <annotation>
          <rdf:RDF xmlns:rdf="http://www.w3.org/1999/02/22-rdf-syntax-ns#" xmlns:dcterms="http://purl.org/dc/terms/" xmlns:bqbiol="http://biomodels.net/biology-qualifiers/" xmlns:bqmodel="http://biomodels.net/model-qualifiers/">
            <rdf:Description rdf:about="#M_2agpe120_p">
              <bqbiol:is>
                <rdf:Bag>
                  <rdf:li rdf:resource="https://identifiers.org/biocyc/META:CPD0-2178"/>
                  <rdf:li rdf:resource="https://identifiers.org/metanetx.chemical/MNXM34808"/>
                  <rdf:li rdf:resource="https://identifiers.org/inchikey/NPAZKTOOMVQLIH-UHFFFAOYSA-N"/>
                  <rdf:li rdf:resource="https://identifiers.org/seed.compound/cpd26439"/>
                  <rdf:li rdf:resource="https://identifiers.org/bigg.metabolite/2agpe120"/>
                </rdf:Bag>
              </bqbiol:is>
            </rdf:Description>
          </rdf:RDF>
        </annotation>
      </species>
      <species boundaryCondition="false" compartment="C_c" constant="false" fbc:charge="0" fbc:chemicalFormula="C19H38NO7P" hasOnlySubstanceUnits="false" id="M_2agpe141_c" initialAmount="NaN" metaid="M_2agpe141_c" name="2-Acyl-sn-glycero-3-phosphoethanolamine (n-C14:1)" sboTerm="SBO:0000247">
        <annotation>
          <rdf:RDF xmlns:rdf="http://www.w3.org/1999/02/22-rdf-syntax-ns#" xmlns:dcterms="http://purl.org/dc/terms/" xmlns:bqbiol="http://biomodels.net/biology-qualifiers/" xmlns:bqmodel="http://biomodels.net/model-qualifiers/">
            <rdf:Description rdf:about="#M_2agpe141_c">
              <bqbiol:is>
                <rdf:Bag>
                  <rdf:li rdf:resource="https://identifiers.org/metanetx.chemical/MNXM3447"/>
                  <rdf:li rdf:resource="https://identifiers.org/bigg.metabolite/2agpe141"/>
                </rdf:Bag>
              </bqbiol:is>
            </rdf:Description>
          </rdf:RDF>
        </annotation>
      </species>
      <species boundaryCondition="false" compartment="C_p" constant="false" fbc:charge="0" fbc:chemicalFormula="C19H38NO7P" hasOnlySubstanceUnits="false" id="M_2agpe141_p" initialAmount="NaN" metaid="M_2agpe141_p" name="2-Acyl-sn-glycero-3-phosphoethanolamine (n-C14:1)" sboTerm="SBO:0000247">
        <annotation>
          <rdf:RDF xmlns:rdf="http://www.w3.org/1999/02/22-rdf-syntax-ns#" xmlns:dcterms="http://purl.org/dc/terms/" xmlns:bqbiol="http://biomodels.net/biology-qualifiers/" xmlns:bqmodel="http://biomodels.net/model-qualifiers/">
            <rdf:Description rdf:about="#M_2agpe141_p">
              <bqbiol:is>
                <rdf:Bag>
                  <rdf:li rdf:resource="https://identifiers.org/metanetx.chemical/MNXM3447"/>
                  <rdf:li rdf:resource="https://identifiers.org/bigg.metabolite/2agpe141"/>
                </rdf:Bag>
              </bqbiol:is>
            </rdf:Description>
          </rdf:RDF>
        </annotation>
      </species>
      <species boundaryCondition="false" compartment="C_c" constant="false" fbc:charge="0" fbc:chemicalFormula="C21H44NO7P" hasOnlySubstanceUnits="false" id="M_2agpe160_c" initialAmount="NaN" metaid="M_2agpe160_c" name="2-Acyl-sn-glycero-3-phosphoethanolamine (n-C16:0)" sboTerm="SBO:0000247">
        <annotation>
          <rdf:RDF xmlns:rdf="http://www.w3.org/1999/02/22-rdf-syntax-ns#" xmlns:dcterms="http://purl.org/dc/terms/" xmlns:bqbiol="http://biomodels.net/biology-qualifiers/" xmlns:bqmodel="http://biomodels.net/model-qualifiers/">
            <rdf:Description rdf:about="#M_2agpe160_c">
              <bqbiol:is>
                <rdf:Bag>
                  <rdf:li rdf:resource="https://identifiers.org/chebi/CHEBI:131743"/>
                  <rdf:li rdf:resource="https://identifiers.org/chebi/CHEBI:132926"/>
                  <rdf:li rdf:resource="https://identifiers.org/inchikey/CKPBBEOJHAPPBT-HXUWFJFHSA-N"/>
                  <rdf:li rdf:resource="https://identifiers.org/hmdb/HMDB11473"/>
                  <rdf:li rdf:resource="https://identifiers.org/lipidmaps/LMGP02050036"/>
                  <rdf:li rdf:resource="https://identifiers.org/biocyc/META:CPD0-2177"/>
                  <rdf:li rdf:resource="https://identifiers.org/metanetx.chemical/MNXM34810"/>
                  <rdf:li rdf:resource="https://identifiers.org/seed.compound/cpd15339"/>
                  <rdf:li rdf:resource="https://identifiers.org/seed.compound/cpd26438"/>
                  <rdf:li rdf:resource="https://identifiers.org/bigg.metabolite/2agpe160"/>
                </rdf:Bag>
              </bqbiol:is>
            </rdf:Description>
          </rdf:RDF>
        </annotation>
      </species>
      <species boundaryCondition="false" compartment="C_p" constant="false" fbc:charge="0" fbc:chemicalFormula="C21H44NO7P" hasOnlySubstanceUnits="false" id="M_2agpe160_p" initialAmount="NaN" metaid="M_2agpe160_p" name="2-Acyl-sn-glycero-3-phosphoethanolamine (n-C16:0)" sboTerm="SBO:0000247">
        <annotation>
          <rdf:RDF xmlns:rdf="http://www.w3.org/1999/02/22-rdf-syntax-ns#" xmlns:dcterms="http://purl.org/dc/terms/" xmlns:bqbiol="http://biomodels.net/biology-qualifiers/" xmlns:bqmodel="http://biomodels.net/model-qualifiers/">
            <rdf:Description rdf:about="#M_2agpe160_p">
              <bqbiol:is>
                <rdf:Bag>
                  <rdf:li rdf:resource="https://identifiers.org/chebi/CHEBI:131743"/>
                  <rdf:li rdf:resource="https://identifiers.org/chebi/CHEBI:132926"/>
                  <rdf:li rdf:resource="https://identifiers.org/inchikey/CKPBBEOJHAPPBT-HXUWFJFHSA-N"/>
                  <rdf:li rdf:resource="https://identifiers.org/hmdb/HMDB11473"/>
                  <rdf:li rdf:resource="https://identifiers.org/lipidmaps/LMGP02050036"/>
                  <rdf:li rdf:resource="https://identifiers.org/biocyc/META:CPD0-2177"/>
                  <rdf:li rdf:resource="https://identifiers.org/metanetx.chemical/MNXM34810"/>
                  <rdf:li rdf:resource="https://identifiers.org/seed.compound/cpd15339"/>
                  <rdf:li rdf:resource="https://identifiers.org/seed.compound/cpd26438"/>
                  <rdf:li rdf:resource="https://identifiers.org/bigg.metabolite/2agpe160"/>
                </rdf:Bag>
              </bqbiol:is>
            </rdf:Description>
          </rdf:RDF>
        </annotation>
      </species>
      <species boundaryCondition="false" compartment="C_c" constant="false" fbc:charge="0" fbc:chemicalFormula="C21H42NO7P" hasOnlySubstanceUnits="false" id="M_2agpe161_c" initialAmount="NaN" metaid="M_2agpe161_c" name="2-Acyl-sn-glycero-3-phosphoethanolamine (n-C16:1)" sboTerm="SBO:0000247">
        <annotation>
          <rdf:RDF xmlns:rdf="http://www.w3.org/1999/02/22-rdf-syntax-ns#" xmlns:dcterms="http://purl.org/dc/terms/" xmlns:bqbiol="http://biomodels.net/biology-qualifiers/" xmlns:bqmodel="http://biomodels.net/model-qualifiers/">
            <rdf:Description rdf:about="#M_2agpe161_c">
              <bqbiol:is>
                <rdf:Bag>
                  <rdf:li rdf:resource="https://identifiers.org/metanetx.chemical/MNXM3448"/>
                  <rdf:li rdf:resource="https://identifiers.org/bigg.metabolite/2agpe161"/>
                </rdf:Bag>
              </bqbiol:is>
            </rdf:Description>
          </rdf:RDF>
        </annotation>
      </species>
      <species boundaryCondition="false" compartment="C_p" constant="false" fbc:charge="0" fbc:chemicalFormula="C21H42NO7P" hasOnlySubstanceUnits="false" id="M_2agpe161_p" initialAmount="NaN" metaid="M_2agpe161_p" name="2-Acyl-sn-glycero-3-phosphoethanolamine (n-C16:1)" sboTerm="SBO:0000247">
        <annotation>
          <rdf:RDF xmlns:rdf="http://www.w3.org/1999/02/22-rdf-syntax-ns#" xmlns:dcterms="http://purl.org/dc/terms/" xmlns:bqbiol="http://biomodels.net/biology-qualifiers/" xmlns:bqmodel="http://biomodels.net/model-qualifiers/">
            <rdf:Description rdf:about="#M_2agpe161_p">
              <bqbiol:is>
                <rdf:Bag>
                  <rdf:li rdf:resource="https://identifiers.org/metanetx.chemical/MNXM3448"/>
                  <rdf:li rdf:resource="https://identifiers.org/bigg.metabolite/2agpe161"/>
                </rdf:Bag>
              </bqbiol:is>
            </rdf:Description>
          </rdf:RDF>
        </annotation>
      </species>
      <species boundaryCondition="false" compartment="C_c" constant="false" fbc:charge="0" fbc:chemicalFormula="C23H48NO7P" hasOnlySubstanceUnits="false" id="M_2agpe180_c" initialAmount="NaN" metaid="M_2agpe180_c" name="2-Acyl-sn-glycero-3-phosphoethanolamine (n-C18:0)" sboTerm="SBO:0000247">
        <annotation>
          <rdf:RDF xmlns:rdf="http://www.w3.org/1999/02/22-rdf-syntax-ns#" xmlns:dcterms="http://purl.org/dc/terms/" xmlns:bqbiol="http://biomodels.net/biology-qualifiers/" xmlns:bqmodel="http://biomodels.net/model-qualifiers/">
            <rdf:Description rdf:about="#M_2agpe180_c">
              <bqbiol:is>
                <rdf:Bag>
                  <rdf:li rdf:resource="https://identifiers.org/chebi/CHEBI:133144"/>
                  <rdf:li rdf:resource="https://identifiers.org/chebi/CHEBI:133145"/>
                  <rdf:li rdf:resource="https://identifiers.org/hmdb/HMDB11129"/>
                  <rdf:li rdf:resource="https://identifiers.org/inchikey/KIHAGWUUUHJRMS-JOCHJYFZSA-N"/>
                  <rdf:li rdf:resource="https://identifiers.org/lipidmaps/LMGP02050038"/>
                  <rdf:li rdf:resource="https://identifiers.org/biocyc/META:CPD0-2223"/>
                  <rdf:li rdf:resource="https://identifiers.org/metanetx.chemical/MNXM34811"/>
                  <rdf:li rdf:resource="https://identifiers.org/seed.compound/cpd15341"/>
                  <rdf:li rdf:resource="https://identifiers.org/seed.compound/cpd26450"/>
                  <rdf:li rdf:resource="https://identifiers.org/bigg.metabolite/2agpe180"/>
                </rdf:Bag>
              </bqbiol:is>
            </rdf:Description>
          </rdf:RDF>
        </annotation>
      </species>
      <species boundaryCondition="false" compartment="C_p" constant="false" fbc:charge="0" fbc:chemicalFormula="C23H48NO7P" hasOnlySubstanceUnits="false" id="M_2agpe180_p" initialAmount="NaN" metaid="M_2agpe180_p" name="2-Acyl-sn-glycero-3-phosphoethanolamine (n-C18:0)" sboTerm="SBO:0000247">
        <annotation>
          <rdf:RDF xmlns:rdf="http://www.w3.org/1999/02/22-rdf-syntax-ns#" xmlns:dcterms="http://purl.org/dc/terms/" xmlns:bqbiol="http://biomodels.net/biology-qualifiers/" xmlns:bqmodel="http://biomodels.net/model-qualifiers/">
            <rdf:Description rdf:about="#M_2agpe180_p">
              <bqbiol:is>
                <rdf:Bag>
                  <rdf:li rdf:resource="https://identifiers.org/chebi/CHEBI:133144"/>
                  <rdf:li rdf:resource="https://identifiers.org/chebi/CHEBI:133145"/>
                  <rdf:li rdf:resource="https://identifiers.org/hmdb/HMDB11129"/>
                  <rdf:li rdf:resource="https://identifiers.org/inchikey/KIHAGWUUUHJRMS-JOCHJYFZSA-N"/>
                  <rdf:li rdf:resource="https://identifiers.org/lipidmaps/LMGP02050038"/>
                  <rdf:li rdf:resource="https://identifiers.org/biocyc/META:CPD0-2223"/>
                  <rdf:li rdf:resource="https://identifiers.org/metanetx.chemical/MNXM34811"/>
                  <rdf:li rdf:resource="https://identifiers.org/seed.compound/cpd15341"/>
                  <rdf:li rdf:resource="https://identifiers.org/seed.compound/cpd26450"/>
                  <rdf:li rdf:resource="https://identifiers.org/bigg.metabolite/2agpe180"/>
                </rdf:Bag>
              </bqbiol:is>
            </rdf:Description>
          </rdf:RDF>
        </annotation>
      </species>
      <species boundaryCondition="false" compartment="C_c" constant="false" fbc:charge="0" fbc:chemicalFormula="C23H46NO7P" hasOnlySubstanceUnits="false" id="M_2agpe181_c" initialAmount="NaN" metaid="M_2agpe181_c" name="2-Acyl-sn-glycero-3-phosphoethanolamine (n-C18:1)" sboTerm="SBO:0000247">
        <annotation>
          <rdf:RDF xmlns:rdf="http://www.w3.org/1999/02/22-rdf-syntax-ns#" xmlns:dcterms="http://purl.org/dc/terms/" xmlns:bqbiol="http://biomodels.net/biology-qualifiers/" xmlns:bqmodel="http://biomodels.net/model-qualifiers/">
            <rdf:Description rdf:about="#M_2agpe181_c">
              <bqbiol:is>
                <rdf:Bag>
                  <rdf:li rdf:resource="https://identifiers.org/metanetx.chemical/MNXM3449"/>
                  <rdf:li rdf:resource="https://identifiers.org/bigg.metabolite/2agpe181"/>
                </rdf:Bag>
              </bqbiol:is>
            </rdf:Description>
          </rdf:RDF>
        </annotation>
      </species>
      <species boundaryCondition="false" compartment="C_p" constant="false" fbc:charge="0" fbc:chemicalFormula="C23H46NO7P" hasOnlySubstanceUnits="false" id="M_2agpe181_p" initialAmount="NaN" metaid="M_2agpe181_p" name="2-Acyl-sn-glycero-3-phosphoethanolamine (n-C18:1)" sboTerm="SBO:0000247">
        <annotation>
          <rdf:RDF xmlns:rdf="http://www.w3.org/1999/02/22-rdf-syntax-ns#" xmlns:dcterms="http://purl.org/dc/terms/" xmlns:bqbiol="http://biomodels.net/biology-qualifiers/" xmlns:bqmodel="http://biomodels.net/model-qualifiers/">
            <rdf:Description rdf:about="#M_2agpe181_p">
              <bqbiol:is>
                <rdf:Bag>
                  <rdf:li rdf:resource="https://identifiers.org/metanetx.chemical/MNXM3449"/>
                  <rdf:li rdf:resource="https://identifiers.org/bigg.metabolite/2agpe181"/>
                </rdf:Bag>
              </bqbiol:is>
            </rdf:Description>
          </rdf:RDF>
        </annotation>
      </species>
      <species boundaryCondition="false" compartment="C_c" constant="false" fbc:charge="0" fbc:chemicalFormula="C18H36O9P" hasOnlySubstanceUnits="false" id="M_2agpg120_c" initialAmount="NaN" metaid="M_2agpg120_c" name="2-Acyl-sn-glycero-3-phosphoglycerol (n-C12:0)" sboTerm="SBO:0000247">
        <annotation>
          <rdf:RDF xmlns:rdf="http://www.w3.org/1999/02/22-rdf-syntax-ns#" xmlns:dcterms="http://purl.org/dc/terms/" xmlns:bqbiol="http://biomodels.net/biology-qualifiers/" xmlns:bqmodel="http://biomodels.net/model-qualifiers/">
            <rdf:Description rdf:about="#M_2agpg120_c">
              <bqbiol:is>
                <rdf:Bag>
                  <rdf:li rdf:resource="https://identifiers.org/metanetx.chemical/MNXM3450"/>
                  <rdf:li rdf:resource="https://identifiers.org/bigg.metabolite/2agpg120"/>
                </rdf:Bag>
              </bqbiol:is>
            </rdf:Description>
          </rdf:RDF>
        </annotation>
      </species>
      <species boundaryCondition="false" compartment="C_p" constant="false" fbc:charge="0" fbc:chemicalFormula="C18H36O9P" hasOnlySubstanceUnits="false" id="M_2agpg120_p" initialAmount="NaN" metaid="M_2agpg120_p" name="2-Acyl-sn-glycero-3-phosphoglycerol (n-C12:0)" sboTerm="SBO:0000247">
        <annotation>
          <rdf:RDF xmlns:rdf="http://www.w3.org/1999/02/22-rdf-syntax-ns#" xmlns:dcterms="http://purl.org/dc/terms/" xmlns:bqbiol="http://biomodels.net/biology-qualifiers/" xmlns:bqmodel="http://biomodels.net/model-qualifiers/">
            <rdf:Description rdf:about="#M_2agpg120_p">
              <bqbiol:is>
                <rdf:Bag>
                  <rdf:li rdf:resource="https://identifiers.org/metanetx.chemical/MNXM3450"/>
                  <rdf:li rdf:resource="https://identifiers.org/bigg.metabolite/2agpg120"/>
                </rdf:Bag>
              </bqbiol:is>
            </rdf:Description>
          </rdf:RDF>
        </annotation>
      </species>
      <species boundaryCondition="false" compartment="C_c" constant="false" fbc:charge="-1" fbc:chemicalFormula="C20H40O9P" hasOnlySubstanceUnits="false" id="M_2agpg140_c" initialAmount="NaN" metaid="M_2agpg140_c" name="2-Acyl-sn-glycero-3-phosphoglycerol (n-C14:0)" sboTerm="SBO:0000247">
        <annotation>
          <rdf:RDF xmlns:rdf="http://www.w3.org/1999/02/22-rdf-syntax-ns#" xmlns:dcterms="http://purl.org/dc/terms/" xmlns:bqbiol="http://biomodels.net/biology-qualifiers/" xmlns:bqmodel="http://biomodels.net/model-qualifiers/">
            <rdf:Description rdf:about="#M_2agpg140_c">
              <bqbiol:is>
                <rdf:Bag>
                  <rdf:li rdf:resource="https://identifiers.org/biocyc/META:CPD0-2173"/>
                  <rdf:li rdf:resource="https://identifiers.org/metanetx.chemical/MNXM34739"/>
                  <rdf:li rdf:resource="https://identifiers.org/inchikey/NHYJQQUDLXESED-UHFFFAOYSA-M"/>
                  <rdf:li rdf:resource="https://identifiers.org/seed.compound/cpd26437"/>
                  <rdf:li rdf:resource="https://identifiers.org/bigg.metabolite/2agpg140"/>
                </rdf:Bag>
              </bqbiol:is>
            </rdf:Description>
          </rdf:RDF>
        </annotation>
      </species>
      <species boundaryCondition="false" compartment="C_p" constant="false" fbc:charge="-1" fbc:chemicalFormula="C20H40O9P" hasOnlySubstanceUnits="false" id="M_2agpg140_p" initialAmount="NaN" metaid="M_2agpg140_p" name="2-Acyl-sn-glycero-3-phosphoglycerol (n-C14:0)" sboTerm="SBO:0000247">
        <annotation>
          <rdf:RDF xmlns:rdf="http://www.w3.org/1999/02/22-rdf-syntax-ns#" xmlns:dcterms="http://purl.org/dc/terms/" xmlns:bqbiol="http://biomodels.net/biology-qualifiers/" xmlns:bqmodel="http://biomodels.net/model-qualifiers/">
            <rdf:Description rdf:about="#M_2agpg140_p">
              <bqbiol:is>
                <rdf:Bag>
                  <rdf:li rdf:resource="https://identifiers.org/biocyc/META:CPD0-2173"/>
                  <rdf:li rdf:resource="https://identifiers.org/metanetx.chemical/MNXM34739"/>
                  <rdf:li rdf:resource="https://identifiers.org/inchikey/NHYJQQUDLXESED-UHFFFAOYSA-M"/>
                  <rdf:li rdf:resource="https://identifiers.org/seed.compound/cpd26437"/>
                  <rdf:li rdf:resource="https://identifiers.org/bigg.metabolite/2agpg140"/>
                </rdf:Bag>
              </bqbiol:is>
            </rdf:Description>
          </rdf:RDF>
        </annotation>
      </species>
      <species boundaryCondition="false" compartment="C_c" constant="false" fbc:charge="-1" fbc:chemicalFormula="C6H9O4" hasOnlySubstanceUnits="false" id="M_2ahbut_c" initialAmount="NaN" metaid="M_2ahbut_c" name="(S)-2-Aceto-2-hydroxybutanoate" sboTerm="SBO:0000247">
        <annotation>
          <rdf:RDF xmlns:rdf="http://www.w3.org/1999/02/22-rdf-syntax-ns#" xmlns:dcterms="http://purl.org/dc/terms/" xmlns:bqbiol="http://biomodels.net/biology-qualifiers/" xmlns:bqmodel="http://biomodels.net/model-qualifiers/">
            <rdf:Description rdf:about="#M_2ahbut_c">
              <bqbiol:is>
                <rdf:Bag>
                  <rdf:li rdf:resource="https://identifiers.org/kegg.compound/C06006"/>
                  <rdf:li rdf:resource="https://identifiers.org/chebi/CHEBI:18730"/>
                  <rdf:li rdf:resource="https://identifiers.org/chebi/CHEBI:27681"/>
                  <rdf:li rdf:resource="https://identifiers.org/chebi/CHEBI:373"/>
                  <rdf:li rdf:resource="https://identifiers.org/chebi/CHEBI:49256"/>
                  <rdf:li rdf:resource="https://identifiers.org/hmdb/HMDB06854"/>
                  <rdf:li rdf:resource="https://identifiers.org/hmdb/HMDB06900"/>
                  <rdf:li rdf:resource="https://identifiers.org/lipidmaps/LMFA01050383"/>
                  <rdf:li rdf:resource="https://identifiers.org/biocyc/META:2-ACETO-2-HYDROXY-BUTYRATE"/>
                  <rdf:li rdf:resource="https://identifiers.org/metanetx.chemical/MNXM114220"/>
                  <rdf:li rdf:resource="https://identifiers.org/inchikey/VUQLHQFKACOHNZ-LURJTMIESA-M"/>
                  <rdf:li rdf:resource="https://identifiers.org/seed.compound/cpd19045"/>
                  <rdf:li rdf:resource="https://identifiers.org/bigg.metabolite/2ahbut"/>
                  <rdf:li rdf:resource="https://identifiers.org/pubchem.substance:8279"/>
                </rdf:Bag>
              </bqbiol:is>
            </rdf:Description>
          </rdf:RDF>
        </annotation>
      </species>
      <species boundaryCondition="false" compartment="C_c" constant="false" fbc:charge="0" fbc:chemicalFormula="C3H5NO3" hasOnlySubstanceUnits="false" id="M_2amsa_c" initialAmount="NaN" metaid="M_2amsa_c" name="2-Aminomalonate semialdehyde" sboTerm="SBO:0000247">
        <annotation>
          <rdf:RDF xmlns:rdf="http://www.w3.org/1999/02/22-rdf-syntax-ns#" xmlns:dcterms="http://purl.org/dc/terms/" xmlns:bqbiol="http://biomodels.net/biology-qualifiers/" xmlns:bqmodel="http://biomodels.net/model-qualifiers/">
            <rdf:Description rdf:about="#M_2amsa_c">
              <bqbiol:is>
                <rdf:Bag>
                  <rdf:li rdf:resource="https://identifiers.org/kegg.compound/C11822"/>
                  <rdf:li rdf:resource="https://identifiers.org/chebi/CHEBI:1020"/>
                  <rdf:li rdf:resource="https://identifiers.org/chebi/CHEBI:21210"/>
                  <rdf:li rdf:resource="https://identifiers.org/chebi/CHEBI:37012"/>
                  <rdf:li rdf:resource="https://identifiers.org/chebi/CHEBI:58671"/>
                  <rdf:li rdf:resource="https://identifiers.org/chebi/CHEBI:77662"/>
                  <rdf:li rdf:resource="https://identifiers.org/biocyc/META:2-AMINOMALONATE-SEMIALDEHYDE"/>
                  <rdf:li rdf:resource="https://identifiers.org/metanetx.chemical/MNXM2124"/>
                  <rdf:li rdf:resource="https://identifiers.org/inchikey/XMTCKNXTTXDPJX-REOHCLBHSA-N"/>
                  <rdf:li rdf:resource="https://identifiers.org/seed.compound/cpd08626"/>
                  <rdf:li rdf:resource="https://identifiers.org/bigg.metabolite/2amsa"/>
                  <rdf:li rdf:resource="https://identifiers.org/pubchem.substance:13986"/>
                </rdf:Bag>
              </bqbiol:is>
            </rdf:Description>
          </rdf:RDF>
        </annotation>
      </species>
      <species boundaryCondition="false" compartment="C_c" constant="false" fbc:charge="-3" fbc:chemicalFormula="C7H10O10P" hasOnlySubstanceUnits="false" id="M_2dda7p_c" initialAmount="NaN" metaid="M_2dda7p_c" name="2-Dehydro-3-deoxy-D-arabino-heptonate 7-phosphate" sboTerm="SBO:0000247">
        <annotation>
          <rdf:RDF xmlns:rdf="http://www.w3.org/1999/02/22-rdf-syntax-ns#" xmlns:dcterms="http://purl.org/dc/terms/" xmlns:bqbiol="http://biomodels.net/biology-qualifiers/" xmlns:bqmodel="http://biomodels.net/model-qualifiers/">
            <rdf:Description rdf:about="#M_2dda7p_c">
              <bqbiol:is>
                <rdf:Bag>
                  <rdf:li rdf:resource="https://identifiers.org/reactome/R-ALL-964909"/>
                  <rdf:li rdf:resource="https://identifiers.org/kegg.compound/C04691"/>
                  <rdf:li rdf:resource="https://identifiers.org/chebi/CHEBI:1053"/>
                  <rdf:li rdf:resource="https://identifiers.org/chebi/CHEBI:11544"/>
                  <rdf:li rdf:resource="https://identifiers.org/chebi/CHEBI:11785"/>
                  <rdf:li rdf:resource="https://identifiers.org/chebi/CHEBI:11786"/>
                  <rdf:li rdf:resource="https://identifiers.org/chebi/CHEBI:18150"/>
                  <rdf:li rdf:resource="https://identifiers.org/chebi/CHEBI:19523"/>
                  <rdf:li rdf:resource="https://identifiers.org/chebi/CHEBI:20003"/>
                  <rdf:li rdf:resource="https://identifiers.org/chebi/CHEBI:29477"/>
                  <rdf:li rdf:resource="https://identifiers.org/chebi/CHEBI:58394"/>
                  <rdf:li rdf:resource="https://identifiers.org/biocyc/META:3-DEOXY-D-ARABINO-HEPTULOSONATE-7-P"/>
                  <rdf:li rdf:resource="https://identifiers.org/metanetx.chemical/MNXM1219"/>
                  <rdf:li rdf:resource="https://identifiers.org/inchikey/PJWIPEXIFFQAQZ-PUFIMZNGSA-K"/>
                  <rdf:li rdf:resource="https://identifiers.org/seed.compound/cpd02857"/>
                  <rdf:li rdf:resource="https://identifiers.org/bigg.metabolite/2dda7p"/>
                  <rdf:li rdf:resource="https://identifiers.org/pubchem.substance:7271"/>
                </rdf:Bag>
              </bqbiol:is>
            </rdf:Description>
          </rdf:RDF>
        </annotation>
      </species>
      <species boundaryCondition="false" compartment="C_c" constant="false" fbc:charge="-1" fbc:chemicalFormula="C6H9O7" hasOnlySubstanceUnits="false" id="M_2dhguln_c" initialAmount="NaN" metaid="M_2dhguln_c" name="2-Dehydro-L-gulonate" sboTerm="SBO:0000247">
        <annotation>
          <rdf:RDF xmlns:rdf="http://www.w3.org/1999/02/22-rdf-syntax-ns#" xmlns:dcterms="http://purl.org/dc/terms/" xmlns:bqbiol="http://biomodels.net/biology-qualifiers/" xmlns:bqmodel="http://biomodels.net/model-qualifiers/">
            <rdf:Description rdf:about="#M_2dhguln_c">
              <bqbiol:is>
                <rdf:Bag>
                  <rdf:li rdf:resource="https://identifiers.org/metanetx.chemical/MNXM114283"/>
                  <rdf:li rdf:resource="https://identifiers.org/seed.compound/cpd15351"/>
                  <rdf:li rdf:resource="https://identifiers.org/bigg.metabolite/2dhguln"/>
                </rdf:Bag>
              </bqbiol:is>
            </rdf:Description>
          </rdf:RDF>
        </annotation>
      </species>
      <species boundaryCondition="false" compartment="C_c" constant="false" fbc:charge="-1" fbc:chemicalFormula="C6H9O4" hasOnlySubstanceUnits="false" id="M_2dhp_c" initialAmount="NaN" metaid="M_2dhp_c" name="2-Dehydropantoate" sboTerm="SBO:0000247">
        <annotation>
          <rdf:RDF xmlns:rdf="http://www.w3.org/1999/02/22-rdf-syntax-ns#" xmlns:dcterms="http://purl.org/dc/terms/" xmlns:bqbiol="http://biomodels.net/biology-qualifiers/" xmlns:bqmodel="http://biomodels.net/model-qualifiers/">
            <rdf:Description rdf:about="#M_2dhp_c">
              <bqbiol:is>
                <rdf:Bag>
                  <rdf:li rdf:resource="https://identifiers.org/kegg.compound/C00966"/>
                  <rdf:li rdf:resource="https://identifiers.org/chebi/CHEBI:1071"/>
                  <rdf:li rdf:resource="https://identifiers.org/chebi/CHEBI:11561"/>
                  <rdf:li rdf:resource="https://identifiers.org/chebi/CHEBI:17094"/>
                  <rdf:li rdf:resource="https://identifiers.org/chebi/CHEBI:19545"/>
                  <rdf:li rdf:resource="https://identifiers.org/biocyc/META:2-DEHYDROPANTOATE"/>
                  <rdf:li rdf:resource="https://identifiers.org/metanetx.chemical/MNXM959"/>
                  <rdf:li rdf:resource="https://identifiers.org/inchikey/PKVVTUWHANFMQC-UHFFFAOYSA-M"/>
                  <rdf:li rdf:resource="https://identifiers.org/seed.compound/cpd00712"/>
                  <rdf:li rdf:resource="https://identifiers.org/bigg.metabolite/2dhp"/>
                  <rdf:li rdf:resource="https://identifiers.org/pubchem.substance:4217"/>
                </rdf:Bag>
              </bqbiol:is>
            </rdf:Description>
          </rdf:RDF>
        </annotation>
      </species>
      <species boundaryCondition="false" compartment="C_c" constant="false" fbc:charge="0" fbc:chemicalFormula="C50H70O2" hasOnlySubstanceUnits="false" id="M_2dmmq8_c" initialAmount="NaN" metaid="M_2dmmq8_c" name="2-Demethylmenaquinone 8" sboTerm="SBO:0000247">
        <annotation>
          <rdf:RDF xmlns:rdf="http://www.w3.org/1999/02/22-rdf-syntax-ns#" xmlns:dcterms="http://purl.org/dc/terms/" xmlns:bqbiol="http://biomodels.net/biology-qualifiers/" xmlns:bqmodel="http://biomodels.net/model-qualifiers/">
            <rdf:Description rdf:about="#M_2dmmq8_c">
              <bqbiol:is>
                <rdf:Bag>
                  <rdf:li rdf:resource="https://identifiers.org/chebi/CHEBI:48455"/>
                  <rdf:li rdf:resource="https://identifiers.org/inchikey/GDUBPWSFXUAETN-AENDIINCSA-N"/>
                  <rdf:li rdf:resource="https://identifiers.org/lipidmaps/LMPR02030027"/>
                  <rdf:li rdf:resource="https://identifiers.org/biocyc/META:DEMETHYLMENAQUINONE"/>
                  <rdf:li rdf:resource="https://identifiers.org/metanetx.chemical/MNXM2178"/>
                  <rdf:li rdf:resource="https://identifiers.org/seed.compound/cpd15352"/>
                  <rdf:li rdf:resource="https://identifiers.org/bigg.metabolite/2dmmq8"/>
                </rdf:Bag>
              </bqbiol:is>
            </rdf:Description>
          </rdf:RDF>
        </annotation>
      </species>
      <species boundaryCondition="false" compartment="C_c" constant="false" fbc:charge="0" fbc:chemicalFormula="C50H72O2" hasOnlySubstanceUnits="false" id="M_2dmmql8_c" initialAmount="NaN" metaid="M_2dmmql8_c" name="2-Demethylmenaquinol 8" sboTerm="SBO:0000247">
        <annotation>
          <rdf:RDF xmlns:rdf="http://www.w3.org/1999/02/22-rdf-syntax-ns#" xmlns:dcterms="http://purl.org/dc/terms/" xmlns:bqbiol="http://biomodels.net/biology-qualifiers/" xmlns:bqmodel="http://biomodels.net/model-qualifiers/">
            <rdf:Description rdf:about="#M_2dmmql8_c">
              <bqbiol:is>
                <rdf:Bag>
                  <rdf:li rdf:resource="https://identifiers.org/chebi/CHEBI:61873"/>
                  <rdf:li rdf:resource="https://identifiers.org/inchikey/FGYPGICSXJEKCG-AENDIINCSA-N"/>
                  <rdf:li rdf:resource="https://identifiers.org/biocyc/META:CPD-12115"/>
                  <rdf:li rdf:resource="https://identifiers.org/metanetx.chemical/MNXM558"/>
                  <rdf:li rdf:resource="https://identifiers.org/seed.compound/cpd15353"/>
                  <rdf:li rdf:resource="https://identifiers.org/bigg.metabolite/2dmmql8"/>
                </rdf:Bag>
              </bqbiol:is>
            </rdf:Description>
          </rdf:RDF>
        </annotation>
      </species>
      <species boundaryCondition="false" compartment="C_c" constant="false" fbc:charge="-2" fbc:chemicalFormula="C5H9O7P" hasOnlySubstanceUnits="false" id="M_2dr1p_c" initialAmount="NaN" metaid="M_2dr1p_c" name="2-Deoxy-D-ribose 1-phosphate" sboTerm="SBO:0000247">
        <annotation>
          <rdf:RDF xmlns:rdf="http://www.w3.org/1999/02/22-rdf-syntax-ns#" xmlns:dcterms="http://purl.org/dc/terms/" xmlns:bqbiol="http://biomodels.net/biology-qualifiers/" xmlns:bqmodel="http://biomodels.net/model-qualifiers/">
            <rdf:Description rdf:about="#M_2dr1p_c">
              <bqbiol:is>
                <rdf:Bag>
                  <rdf:li rdf:resource="https://identifiers.org/reactome/R-ALL-112032"/>
                  <rdf:li rdf:resource="https://identifiers.org/kegg.compound/C00672"/>
                  <rdf:li rdf:resource="https://identifiers.org/chebi/CHEBI:1081"/>
                  <rdf:li rdf:resource="https://identifiers.org/chebi/CHEBI:11563"/>
                  <rdf:li rdf:resource="https://identifiers.org/chebi/CHEBI:19558"/>
                  <rdf:li rdf:resource="https://identifiers.org/chebi/CHEBI:28542"/>
                  <rdf:li rdf:resource="https://identifiers.org/chebi/CHEBI:57259"/>
                  <rdf:li rdf:resource="https://identifiers.org/chebi/CHEBI:58576"/>
                  <rdf:li rdf:resource="https://identifiers.org/hmdb/HMDB01351"/>
                  <rdf:li rdf:resource="https://identifiers.org/inchikey/KBDKAJNTYKVSEK-VPENINKCSA-L"/>
                  <rdf:li rdf:resource="https://identifiers.org/biocyc/META:DEOXY-D-RIBOSE-1-PHOSPHATE"/>
                  <rdf:li rdf:resource="https://identifiers.org/metanetx.chemical/MNXM789"/>
                  <rdf:li rdf:resource="https://identifiers.org/seed.compound/cpd00509"/>
                  <rdf:li rdf:resource="https://identifiers.org/seed.compound/cpd26845"/>
                  <rdf:li rdf:resource="https://identifiers.org/bigg.metabolite/2dr1p"/>
                  <rdf:li rdf:resource="https://identifiers.org/pubchem.substance:3941"/>
                </rdf:Bag>
              </bqbiol:is>
            </rdf:Description>
          </rdf:RDF>
        </annotation>
      </species>
      <species boundaryCondition="false" compartment="C_c" constant="false" fbc:charge="-2" fbc:chemicalFormula="C5H9O7P" hasOnlySubstanceUnits="false" id="M_2dr5p_c" initialAmount="NaN" metaid="M_2dr5p_c" name="2-Deoxy-D-ribose 5-phosphate" sboTerm="SBO:0000247">
        <annotation>
          <rdf:RDF xmlns:rdf="http://www.w3.org/1999/02/22-rdf-syntax-ns#" xmlns:dcterms="http://purl.org/dc/terms/" xmlns:bqbiol="http://biomodels.net/biology-qualifiers/" xmlns:bqmodel="http://biomodels.net/model-qualifiers/">
            <rdf:Description rdf:about="#M_2dr5p_c">
              <bqbiol:is>
                <rdf:Bag>
                  <rdf:li rdf:resource="https://identifiers.org/reactome/R-ALL-6787328"/>
                  <rdf:li rdf:resource="https://identifiers.org/inchikey/ALQNUOMIEBHXQG-CRCLSJGQSA-L"/>
                  <rdf:li rdf:resource="https://identifiers.org/kegg.compound/C00673"/>
                  <rdf:li rdf:resource="https://identifiers.org/chebi/CHEBI:1082"/>
                  <rdf:li rdf:resource="https://identifiers.org/chebi/CHEBI:11566"/>
                  <rdf:li rdf:resource="https://identifiers.org/chebi/CHEBI:16132"/>
                  <rdf:li rdf:resource="https://identifiers.org/chebi/CHEBI:19559"/>
                  <rdf:li rdf:resource="https://identifiers.org/chebi/CHEBI:40516"/>
                  <rdf:li rdf:resource="https://identifiers.org/chebi/CHEBI:40921"/>
                  <rdf:li rdf:resource="https://identifiers.org/chebi/CHEBI:40923"/>
                  <rdf:li rdf:resource="https://identifiers.org/chebi/CHEBI:42055"/>
                  <rdf:li rdf:resource="https://identifiers.org/chebi/CHEBI:55513"/>
                  <rdf:li rdf:resource="https://identifiers.org/chebi/CHEBI:57651"/>
                  <rdf:li rdf:resource="https://identifiers.org/chebi/CHEBI:62877"/>
                  <rdf:li rdf:resource="https://identifiers.org/hmdb/HMDB01031"/>
                  <rdf:li rdf:resource="https://identifiers.org/biocyc/META:DEOXY-RIBOSE-5P"/>
                  <rdf:li rdf:resource="https://identifiers.org/metanetx.chemical/MNXM2179"/>
                  <rdf:li rdf:resource="https://identifiers.org/seed.compound/cpd00510"/>
                  <rdf:li rdf:resource="https://identifiers.org/seed.compound/cpd26846"/>
                  <rdf:li rdf:resource="https://identifiers.org/bigg.metabolite/2dr5p"/>
                  <rdf:li rdf:resource="https://identifiers.org/pubchem.substance:3942"/>
                </rdf:Bag>
              </bqbiol:is>
            </rdf:Description>
          </rdf:RDF>
        </annotation>
      </species>
      <species boundaryCondition="false" compartment="C_c" constant="false" fbc:charge="-2" fbc:chemicalFormula="C6H8N3O7P2" hasOnlySubstanceUnits="false" id="M_2mahmp_c" initialAmount="NaN" metaid="M_2mahmp_c" name="2-Methyl-4-amino-5-hydroxymethylpyrimidine diphosphate" sboTerm="SBO:0000247">
        <annotation>
          <rdf:RDF xmlns:rdf="http://www.w3.org/1999/02/22-rdf-syntax-ns#" xmlns:dcterms="http://purl.org/dc/terms/" xmlns:bqbiol="http://biomodels.net/biology-qualifiers/" xmlns:bqmodel="http://biomodels.net/model-qualifiers/">
            <rdf:Description rdf:about="#M_2mahmp_c">
              <bqbiol:is>
                <rdf:Bag>
                  <rdf:li rdf:resource="https://identifiers.org/inchikey/AGQJQCFEPUVXNK-UHFFFAOYSA-K"/>
                  <rdf:li rdf:resource="https://identifiers.org/kegg.compound/C04752"/>
                  <rdf:li rdf:resource="https://identifiers.org/chebi/CHEBI:11612"/>
                  <rdf:li rdf:resource="https://identifiers.org/chebi/CHEBI:1194"/>
                  <rdf:li rdf:resource="https://identifiers.org/chebi/CHEBI:11953"/>
                  <rdf:li rdf:resource="https://identifiers.org/chebi/CHEBI:16629"/>
                  <rdf:li rdf:resource="https://identifiers.org/chebi/CHEBI:19684"/>
                  <rdf:li rdf:resource="https://identifiers.org/chebi/CHEBI:20308"/>
                  <rdf:li rdf:resource="https://identifiers.org/chebi/CHEBI:29079"/>
                  <rdf:li rdf:resource="https://identifiers.org/chebi/CHEBI:57841"/>
                  <rdf:li rdf:resource="https://identifiers.org/biocyc/META:AMINO-HYDROXYMETHYL-METHYLPYRIMIDINE-PP"/>
                  <rdf:li rdf:resource="https://identifiers.org/metanetx.chemical/MNXM1135"/>
                  <rdf:li rdf:resource="https://identifiers.org/seed.compound/cpd02894"/>
                  <rdf:li rdf:resource="https://identifiers.org/bigg.metabolite/2mahmp"/>
                  <rdf:li rdf:resource="https://identifiers.org/pubchem.substance:7322"/>
                </rdf:Bag>
              </bqbiol:is>
            </rdf:Description>
          </rdf:RDF>
        </annotation>
      </species>
      <species boundaryCondition="false" compartment="C_c" constant="false" fbc:charge="-4" fbc:chemicalFormula="C26H40N7O17P3S" hasOnlySubstanceUnits="false" id="M_2mbcoa_c" initialAmount="NaN" metaid="M_2mbcoa_c" name="2-Methylbutanoyl-CoA" sboTerm="SBO:0000247">
        <annotation>
          <rdf:RDF xmlns:rdf="http://www.w3.org/1999/02/22-rdf-syntax-ns#" xmlns:dcterms="http://purl.org/dc/terms/" xmlns:bqbiol="http://biomodels.net/biology-qualifiers/" xmlns:bqmodel="http://biomodels.net/model-qualifiers/">
            <rdf:Description rdf:about="#M_2mbcoa_c">
              <bqbiol:is>
                <rdf:Bag>
                  <rdf:li rdf:resource="https://identifiers.org/reactome/R-ALL-70718"/>
                  <rdf:li rdf:resource="https://identifiers.org/kegg.compound/C01033"/>
                  <rdf:li rdf:resource="https://identifiers.org/chebi/CHEBI:11616"/>
                  <rdf:li rdf:resource="https://identifiers.org/chebi/CHEBI:1201"/>
                  <rdf:li rdf:resource="https://identifiers.org/chebi/CHEBI:15477"/>
                  <rdf:li rdf:resource="https://identifiers.org/chebi/CHEBI:19693"/>
                  <rdf:li rdf:resource="https://identifiers.org/chebi/CHEBI:57336"/>
                  <rdf:li rdf:resource="https://identifiers.org/hmdb/HMDB01041"/>
                  <rdf:li rdf:resource="https://identifiers.org/hmdb/HMDB02021"/>
                  <rdf:li rdf:resource="https://identifiers.org/hmdb/HMDB02191"/>
                  <rdf:li rdf:resource="https://identifiers.org/hmdb/HMDB02253"/>
                  <rdf:li rdf:resource="https://identifiers.org/lipidmaps/LMFA07050190"/>
                  <rdf:li rdf:resource="https://identifiers.org/inchikey/LYNVNYDEQMMNMZ-XGXNYEOVSA-J"/>
                  <rdf:li rdf:resource="https://identifiers.org/biocyc/META:2-METHYL-BUTYRYL-COA"/>
                  <rdf:li rdf:resource="https://identifiers.org/metanetx.chemical/MNXM569"/>
                  <rdf:li rdf:resource="https://identifiers.org/seed.compound/cpd00760"/>
                  <rdf:li rdf:resource="https://identifiers.org/bigg.metabolite/2mbcoa"/>
                  <rdf:li rdf:resource="https://identifiers.org/pubchem.substance:4276"/>
                </rdf:Bag>
              </bqbiol:is>
            </rdf:Description>
          </rdf:RDF>
        </annotation>
      </species>
      <species boundaryCondition="false" compartment="C_c" constant="false" fbc:charge="-2" fbc:chemicalFormula="C5H11O7P" hasOnlySubstanceUnits="false" id="M_2me4p_c" initialAmount="NaN" metaid="M_2me4p_c" name="2-C-methyl-D-erythritol 4-phosphate" sboTerm="SBO:0000247">
        <annotation>
          <rdf:RDF xmlns:rdf="http://www.w3.org/1999/02/22-rdf-syntax-ns#" xmlns:dcterms="http://purl.org/dc/terms/" xmlns:bqbiol="http://biomodels.net/biology-qualifiers/" xmlns:bqmodel="http://biomodels.net/model-qualifiers/">
            <rdf:Description rdf:about="#M_2me4p_c">
              <bqbiol:is>
                <rdf:Bag>
                  <rdf:li rdf:resource="https://identifiers.org/kegg.compound/C11434"/>
                  <rdf:li rdf:resource="https://identifiers.org/chebi/CHEBI:1030"/>
                  <rdf:li rdf:resource="https://identifiers.org/chebi/CHEBI:11483"/>
                  <rdf:li rdf:resource="https://identifiers.org/chebi/CHEBI:17764"/>
                  <rdf:li rdf:resource="https://identifiers.org/chebi/CHEBI:58262"/>
                  <rdf:li rdf:resource="https://identifiers.org/biocyc/META:2-C-METHYL-D-ERYTHRITOL-4-PHOSPHATE"/>
                  <rdf:li rdf:resource="https://identifiers.org/metanetx.chemical/MNXM1626"/>
                  <rdf:li rdf:resource="https://identifiers.org/inchikey/XMWHRVNVKDKBRG-UHNVWZDZSA-L"/>
                  <rdf:li rdf:resource="https://identifiers.org/seed.compound/cpd08286"/>
                  <rdf:li rdf:resource="https://identifiers.org/bigg.metabolite/2me4p"/>
                  <rdf:li rdf:resource="https://identifiers.org/pubchem.substance:13606"/>
                </rdf:Bag>
              </bqbiol:is>
            </rdf:Description>
          </rdf:RDF>
        </annotation>
      </species>
      <species boundaryCondition="false" compartment="C_c" constant="false" fbc:charge="-2" fbc:chemicalFormula="C5H10O9P2" hasOnlySubstanceUnits="false" id="M_2mecdp_c" initialAmount="NaN" metaid="M_2mecdp_c" name="2-C-methyl-D-erythritol 2,4-cyclodiphosphate" sboTerm="SBO:0000247">
        <annotation>
          <rdf:RDF xmlns:rdf="http://www.w3.org/1999/02/22-rdf-syntax-ns#" xmlns:dcterms="http://purl.org/dc/terms/" xmlns:bqbiol="http://biomodels.net/biology-qualifiers/" xmlns:bqmodel="http://biomodels.net/model-qualifiers/">
            <rdf:Description rdf:about="#M_2mecdp_c">
              <bqbiol:is>
                <rdf:Bag>
                  <rdf:li rdf:resource="https://identifiers.org/kegg.compound/C11453"/>
                  <rdf:li rdf:resource="https://identifiers.org/chebi/CHEBI:1029"/>
                  <rdf:li rdf:resource="https://identifiers.org/chebi/CHEBI:11481"/>
                  <rdf:li rdf:resource="https://identifiers.org/chebi/CHEBI:11482"/>
                  <rdf:li rdf:resource="https://identifiers.org/chebi/CHEBI:18425"/>
                  <rdf:li rdf:resource="https://identifiers.org/chebi/CHEBI:58483"/>
                  <rdf:li rdf:resource="https://identifiers.org/biocyc/META:2C-METH-D-ERYTHRITOL-CYCLODIPHOSPHATE"/>
                  <rdf:li rdf:resource="https://identifiers.org/metanetx.chemical/MNXM1168"/>
                  <rdf:li rdf:resource="https://identifiers.org/inchikey/SFRQRNJMIIUYDI-UHNVWZDZSA-L"/>
                  <rdf:li rdf:resource="https://identifiers.org/seed.compound/cpd08301"/>
                  <rdf:li rdf:resource="https://identifiers.org/bigg.metabolite/2mecdp"/>
                  <rdf:li rdf:resource="https://identifiers.org/pubchem.substance:13625"/>
                </rdf:Bag>
              </bqbiol:is>
            </rdf:Description>
          </rdf:RDF>
        </annotation>
      </species>
      <species boundaryCondition="false" compartment="C_c" constant="false" fbc:charge="-1" fbc:chemicalFormula="C4H5O3" hasOnlySubstanceUnits="false" id="M_2obut_c" initialAmount="NaN" metaid="M_2obut_c" name="2-Oxobutanoate" sboTerm="SBO:0000247">
        <annotation>
          <rdf:RDF xmlns:rdf="http://www.w3.org/1999/02/22-rdf-syntax-ns#" xmlns:dcterms="http://purl.org/dc/terms/" xmlns:bqbiol="http://biomodels.net/biology-qualifiers/" xmlns:bqmodel="http://biomodels.net/model-qualifiers/">
            <rdf:Description rdf:about="#M_2obut_c">
              <bqbiol:is>
                <rdf:Bag>
                  <rdf:li rdf:resource="https://identifiers.org/reactome/R-ALL-936714"/>
                  <rdf:li rdf:resource="https://identifiers.org/kegg.compound/C00109"/>
                  <rdf:li rdf:resource="https://identifiers.org/chebi/CHEBI:11636"/>
                  <rdf:li rdf:resource="https://identifiers.org/chebi/CHEBI:1250"/>
                  <rdf:li rdf:resource="https://identifiers.org/chebi/CHEBI:16763"/>
                  <rdf:li rdf:resource="https://identifiers.org/chebi/CHEBI:19741"/>
                  <rdf:li rdf:resource="https://identifiers.org/chebi/CHEBI:19743"/>
                  <rdf:li rdf:resource="https://identifiers.org/chebi/CHEBI:30831"/>
                  <rdf:li rdf:resource="https://identifiers.org/chebi/CHEBI:39748"/>
                  <rdf:li rdf:resource="https://identifiers.org/hmdb/HMDB00005"/>
                  <rdf:li rdf:resource="https://identifiers.org/hmdb/HMDB06544"/>
                  <rdf:li rdf:resource="https://identifiers.org/lipidmaps/LMFA01060002"/>
                  <rdf:li rdf:resource="https://identifiers.org/biocyc/META:2-OXOBUTANOATE"/>
                  <rdf:li rdf:resource="https://identifiers.org/metanetx.chemical/MNXM159"/>
                  <rdf:li rdf:resource="https://identifiers.org/inchikey/TYEYBOSBBBHJIV-UHFFFAOYSA-M"/>
                  <rdf:li rdf:resource="https://identifiers.org/seed.compound/cpd00094"/>
                  <rdf:li rdf:resource="https://identifiers.org/bigg.metabolite/2obut"/>
                  <rdf:li rdf:resource="https://identifiers.org/pubchem.substance:3409"/>
                </rdf:Bag>
              </bqbiol:is>
            </rdf:Description>
          </rdf:RDF>
        </annotation>
      </species>
      <species boundaryCondition="false" compartment="C_c" constant="false" fbc:charge="-4" fbc:chemicalFormula="C14H22N3O17P3" hasOnlySubstanceUnits="false" id="M_2p4c2me_c" initialAmount="NaN" metaid="M_2p4c2me_c" name="2-phospho-4-(cytidine 5'-diphospho)-2-C-methyl-D-erythritol" sboTerm="SBO:0000247">
        <annotation>
          <rdf:RDF xmlns:rdf="http://www.w3.org/1999/02/22-rdf-syntax-ns#" xmlns:dcterms="http://purl.org/dc/terms/" xmlns:bqbiol="http://biomodels.net/biology-qualifiers/" xmlns:bqmodel="http://biomodels.net/model-qualifiers/">
            <rdf:Description rdf:about="#M_2p4c2me_c">
              <bqbiol:is>
                <rdf:Bag>
                  <rdf:li rdf:resource="https://identifiers.org/kegg.compound/C11436"/>
                  <rdf:li rdf:resource="https://identifiers.org/chebi/CHEBI:11649"/>
                  <rdf:li rdf:resource="https://identifiers.org/chebi/CHEBI:11650"/>
                  <rdf:li rdf:resource="https://identifiers.org/chebi/CHEBI:1266"/>
                  <rdf:li rdf:resource="https://identifiers.org/chebi/CHEBI:16840"/>
                  <rdf:li rdf:resource="https://identifiers.org/chebi/CHEBI:57919"/>
                  <rdf:li rdf:resource="https://identifiers.org/inchikey/HTJXTKBIUVFUAR-XHIBXCGHSA-J"/>
                  <rdf:li rdf:resource="https://identifiers.org/biocyc/META:2-PHOSPHO-4-CYTIDINE-5-DIPHOSPHO-2-C-MET"/>
                  <rdf:li rdf:resource="https://identifiers.org/metanetx.chemical/MNXM1641"/>
                  <rdf:li rdf:resource="https://identifiers.org/seed.compound/cpd08288"/>
                  <rdf:li rdf:resource="https://identifiers.org/bigg.metabolite/2p4c2me"/>
                  <rdf:li rdf:resource="https://identifiers.org/pubchem.substance:13608"/>
                </rdf:Bag>
              </bqbiol:is>
            </rdf:Description>
          </rdf:RDF>
        </annotation>
      </species>
      <species boundaryCondition="false" compartment="C_c" constant="false" fbc:charge="-3" fbc:chemicalFormula="C3H4O7P" hasOnlySubstanceUnits="false" id="M_2pg_c" initialAmount="NaN" metaid="M_2pg_c" name="D-Glycerate 2-phosphate" sboTerm="SBO:0000247">
        <annotation>
          <rdf:RDF xmlns:rdf="http://www.w3.org/1999/02/22-rdf-syntax-ns#" xmlns:dcterms="http://purl.org/dc/terms/" xmlns:bqbiol="http://biomodels.net/biology-qualifiers/" xmlns:bqmodel="http://biomodels.net/model-qualifiers/">
            <rdf:Description rdf:about="#M_2pg_c">
              <bqbiol:is>
                <rdf:Bag>
                  <rdf:li rdf:resource="https://identifiers.org/reactome/R-ALL-30485"/>
                  <rdf:li rdf:resource="https://identifiers.org/kegg.compound/C00631"/>
                  <rdf:li rdf:resource="https://identifiers.org/chebi/CHEBI:11651"/>
                  <rdf:li rdf:resource="https://identifiers.org/chebi/CHEBI:1267"/>
                  <rdf:li rdf:resource="https://identifiers.org/chebi/CHEBI:12986"/>
                  <rdf:li rdf:resource="https://identifiers.org/chebi/CHEBI:17835"/>
                  <rdf:li rdf:resource="https://identifiers.org/chebi/CHEBI:21028"/>
                  <rdf:li rdf:resource="https://identifiers.org/chebi/CHEBI:24344"/>
                  <rdf:li rdf:resource="https://identifiers.org/chebi/CHEBI:39868"/>
                  <rdf:li rdf:resource="https://identifiers.org/chebi/CHEBI:58289"/>
                  <rdf:li rdf:resource="https://identifiers.org/chebi/CHEBI:88350"/>
                  <rdf:li rdf:resource="https://identifiers.org/inchikey/GXIURPTVHJPJLF-UWTATZPHSA-K"/>
                  <rdf:li rdf:resource="https://identifiers.org/hmdb/HMDB00362"/>
                  <rdf:li rdf:resource="https://identifiers.org/hmdb/HMDB03391"/>
                  <rdf:li rdf:resource="https://identifiers.org/hmdb/HMDB62707"/>
                  <rdf:li rdf:resource="https://identifiers.org/biocyc/META:2-PG"/>
                  <rdf:li rdf:resource="https://identifiers.org/metanetx.chemical/MNXM275"/>
                  <rdf:li rdf:resource="https://identifiers.org/seed.compound/cpd00482"/>
                  <rdf:li rdf:resource="https://identifiers.org/bigg.metabolite/2pg"/>
                  <rdf:li rdf:resource="https://identifiers.org/pubchem.substance:3904"/>
                </rdf:Bag>
              </bqbiol:is>
            </rdf:Description>
          </rdf:RDF>
        </annotation>
      </species>
      <species boundaryCondition="false" compartment="C_c" constant="false" fbc:charge="0" fbc:chemicalFormula="C11H10O6" hasOnlySubstanceUnits="false" id="M_2shchc_c" initialAmount="NaN" metaid="M_2shchc_c" name="2-Succinyl-6-hydroxy-2,4-cyclohexadiene-1-carboxylate" sboTerm="SBO:0000247">
        <annotation>
          <rdf:RDF xmlns:rdf="http://www.w3.org/1999/02/22-rdf-syntax-ns#" xmlns:dcterms="http://purl.org/dc/terms/" xmlns:bqbiol="http://biomodels.net/biology-qualifiers/" xmlns:bqmodel="http://biomodels.net/model-qualifiers/">
            <rdf:Description rdf:about="#M_2shchc_c">
              <bqbiol:is>
                <rdf:Bag>
                  <rdf:li rdf:resource="https://identifiers.org/kegg.compound/C05817"/>
                  <rdf:li rdf:resource="https://identifiers.org/chebi/CHEBI:39564"/>
                  <rdf:li rdf:resource="https://identifiers.org/chebi/CHEBI:58689"/>
                  <rdf:li rdf:resource="https://identifiers.org/biocyc/META:CPD-9923"/>
                  <rdf:li rdf:resource="https://identifiers.org/metanetx.chemical/MNXM1249"/>
                  <rdf:li rdf:resource="https://identifiers.org/inchikey/QJYRAJSESKVEAE-PSASIEDQSA-L"/>
                  <rdf:li rdf:resource="https://identifiers.org/seed.compound/cpd03451"/>
                  <rdf:li rdf:resource="https://identifiers.org/bigg.metabolite/2shchc"/>
                  <rdf:li rdf:resource="https://identifiers.org/pubchem.substance:8112"/>
                </rdf:Bag>
              </bqbiol:is>
            </rdf:Description>
          </rdf:RDF>
        </annotation>
      </species>
      <species boundaryCondition="false" compartment="C_c" constant="false" fbc:charge="-1" fbc:chemicalFormula="C9H7O4" hasOnlySubstanceUnits="false" id="M_34hpp_c" initialAmount="NaN" metaid="M_34hpp_c" name="3-(4-Hydroxyphenyl)pyruvate" sboTerm="SBO:0000247">
        <annotation>
          <rdf:RDF xmlns:rdf="http://www.w3.org/1999/02/22-rdf-syntax-ns#" xmlns:dcterms="http://purl.org/dc/terms/" xmlns:bqbiol="http://biomodels.net/biology-qualifiers/" xmlns:bqmodel="http://biomodels.net/model-qualifiers/">
            <rdf:Description rdf:about="#M_34hpp_c">
              <bqbiol:is>
                <rdf:Bag>
                  <rdf:li rdf:resource="https://identifiers.org/reactome/R-ALL-31365"/>
                  <rdf:li rdf:resource="https://identifiers.org/kegg.compound/C01179"/>
                  <rdf:li rdf:resource="https://identifiers.org/chebi/CHEBI:11725"/>
                  <rdf:li rdf:resource="https://identifiers.org/chebi/CHEBI:11727"/>
                  <rdf:li rdf:resource="https://identifiers.org/chebi/CHEBI:12016"/>
                  <rdf:li rdf:resource="https://identifiers.org/chebi/CHEBI:1431"/>
                  <rdf:li rdf:resource="https://identifiers.org/chebi/CHEBI:15999"/>
                  <rdf:li rdf:resource="https://identifiers.org/chebi/CHEBI:20425"/>
                  <rdf:li rdf:resource="https://identifiers.org/chebi/CHEBI:20426"/>
                  <rdf:li rdf:resource="https://identifiers.org/chebi/CHEBI:36242"/>
                  <rdf:li rdf:resource="https://identifiers.org/chebi/CHEBI:42422"/>
                  <rdf:li rdf:resource="https://identifiers.org/chebi/CHEBI:594665"/>
                  <rdf:li rdf:resource="https://identifiers.org/hmdb/HMDB00707"/>
                  <rdf:li rdf:resource="https://identifiers.org/inchikey/KKADPXVIOXHVKN-UHFFFAOYSA-M"/>
                  <rdf:li rdf:resource="https://identifiers.org/biocyc/META:P-HYDROXY-PHENYLPYRUVATE"/>
                  <rdf:li rdf:resource="https://identifiers.org/metanetx.chemical/MNXM153"/>
                  <rdf:li rdf:resource="https://identifiers.org/seed.compound/cpd00868"/>
                  <rdf:li rdf:resource="https://identifiers.org/bigg.metabolite/34hpp"/>
                  <rdf:li rdf:resource="https://identifiers.org/pubchem.substance:4406"/>
                </rdf:Bag>
              </bqbiol:is>
            </rdf:Description>
          </rdf:RDF>
        </annotation>
      </species>
      <species boundaryCondition="false" compartment="C_c" constant="false" fbc:charge="-1" fbc:chemicalFormula="C7H9O6" hasOnlySubstanceUnits="false" id="M_3dhq_c" initialAmount="NaN" metaid="M_3dhq_c" name="3-Dehydroquinate" sboTerm="SBO:0000247">
        <annotation>
          <rdf:RDF xmlns:rdf="http://www.w3.org/1999/02/22-rdf-syntax-ns#" xmlns:dcterms="http://purl.org/dc/terms/" xmlns:bqbiol="http://biomodels.net/biology-qualifiers/" xmlns:bqmodel="http://biomodels.net/model-qualifiers/">
            <rdf:Description rdf:about="#M_3dhq_c">
              <bqbiol:is>
                <rdf:Bag>
                  <rdf:li rdf:resource="https://identifiers.org/reactome/R-ALL-964921"/>
                  <rdf:li rdf:resource="https://identifiers.org/kegg.compound/C00944"/>
                  <rdf:li rdf:resource="https://identifiers.org/chebi/CHEBI:11781"/>
                  <rdf:li rdf:resource="https://identifiers.org/chebi/CHEBI:12122"/>
                  <rdf:li rdf:resource="https://identifiers.org/chebi/CHEBI:1487"/>
                  <rdf:li rdf:resource="https://identifiers.org/chebi/CHEBI:17947"/>
                  <rdf:li rdf:resource="https://identifiers.org/chebi/CHEBI:19997"/>
                  <rdf:li rdf:resource="https://identifiers.org/chebi/CHEBI:32364"/>
                  <rdf:li rdf:resource="https://identifiers.org/chebi/CHEBI:42078"/>
                  <rdf:li rdf:resource="https://identifiers.org/hmdb/HMDB12710"/>
                  <rdf:li rdf:resource="https://identifiers.org/biocyc/META:DEHYDROQUINATE"/>
                  <rdf:li rdf:resource="https://identifiers.org/metanetx.chemical/MNXM478"/>
                  <rdf:li rdf:resource="https://identifiers.org/inchikey/WVMWZWGZRAXUBK-SYTVJDICSA-M"/>
                  <rdf:li rdf:resource="https://identifiers.org/seed.compound/cpd00699"/>
                  <rdf:li rdf:resource="https://identifiers.org/bigg.metabolite/3dhq"/>
                  <rdf:li rdf:resource="https://identifiers.org/pubchem.substance:4196"/>
                </rdf:Bag>
              </bqbiol:is>
            </rdf:Description>
          </rdf:RDF>
        </annotation>
      </species>
      <species boundaryCondition="false" compartment="C_c" constant="false" fbc:charge="-1" fbc:chemicalFormula="C7H7O5" hasOnlySubstanceUnits="false" id="M_3dhsk_c" initialAmount="NaN" metaid="M_3dhsk_c" name="3-Dehydroshikimate" sboTerm="SBO:0000247">
        <annotation>
          <rdf:RDF xmlns:rdf="http://www.w3.org/1999/02/22-rdf-syntax-ns#" xmlns:dcterms="http://purl.org/dc/terms/" xmlns:bqbiol="http://biomodels.net/biology-qualifiers/" xmlns:bqmodel="http://biomodels.net/model-qualifiers/">
            <rdf:Description rdf:about="#M_3dhsk_c">
              <bqbiol:is>
                <rdf:Bag>
                  <rdf:li rdf:resource="https://identifiers.org/reactome/R-ALL-964941"/>
                  <rdf:li rdf:resource="https://identifiers.org/kegg.compound/C02637"/>
                  <rdf:li rdf:resource="https://identifiers.org/chebi/CHEBI:11782"/>
                  <rdf:li rdf:resource="https://identifiers.org/chebi/CHEBI:12123"/>
                  <rdf:li rdf:resource="https://identifiers.org/chebi/CHEBI:1488"/>
                  <rdf:li rdf:resource="https://identifiers.org/chebi/CHEBI:16630"/>
                  <rdf:li rdf:resource="https://identifiers.org/chebi/CHEBI:17841"/>
                  <rdf:li rdf:resource="https://identifiers.org/chebi/CHEBI:19998"/>
                  <rdf:li rdf:resource="https://identifiers.org/chebi/CHEBI:19999"/>
                  <rdf:li rdf:resource="https://identifiers.org/chebi/CHEBI:2052"/>
                  <rdf:li rdf:resource="https://identifiers.org/chebi/CHEBI:20566"/>
                  <rdf:li rdf:resource="https://identifiers.org/chebi/CHEBI:30918"/>
                  <rdf:li rdf:resource="https://identifiers.org/chebi/CHEBI:42005"/>
                  <rdf:li rdf:resource="https://identifiers.org/biocyc/META:3-DEHYDRO-SHIKIMATE"/>
                  <rdf:li rdf:resource="https://identifiers.org/metanetx.chemical/MNXM611"/>
                  <rdf:li rdf:resource="https://identifiers.org/inchikey/SLWWJZMPHJJOPH-PHDIDXHHSA-M"/>
                  <rdf:li rdf:resource="https://identifiers.org/seed.compound/cpd01716"/>
                  <rdf:li rdf:resource="https://identifiers.org/bigg.metabolite/3dhsk"/>
                  <rdf:li rdf:resource="https://identifiers.org/pubchem.substance:5617"/>
                </rdf:Bag>
              </bqbiol:is>
            </rdf:Description>
          </rdf:RDF>
        </annotation>
      </species>
      <species boundaryCondition="false" compartment="C_c" constant="false" fbc:charge="-1" fbc:chemicalFormula="C5H7O3" hasOnlySubstanceUnits="false" id="M_3mob_c" initialAmount="NaN" metaid="M_3mob_c" name="3-Methyl-2-oxobutanoate" sboTerm="SBO:0000247">
        <annotation>
          <rdf:RDF xmlns:rdf="http://www.w3.org/1999/02/22-rdf-syntax-ns#" xmlns:dcterms="http://purl.org/dc/terms/" xmlns:bqbiol="http://biomodels.net/biology-qualifiers/" xmlns:bqmodel="http://biomodels.net/model-qualifiers/">
            <rdf:Description rdf:about="#M_3mob_c">
              <bqbiol:is>
                <rdf:Bag>
                  <rdf:li rdf:resource="https://identifiers.org/kegg.compound/C00141"/>
                  <rdf:li rdf:resource="https://identifiers.org/chebi/CHEBI:11851"/>
                  <rdf:li rdf:resource="https://identifiers.org/chebi/CHEBI:132177"/>
                  <rdf:li rdf:resource="https://identifiers.org/chebi/CHEBI:1584"/>
                  <rdf:li rdf:resource="https://identifiers.org/chebi/CHEBI:16530"/>
                  <rdf:li rdf:resource="https://identifiers.org/chebi/CHEBI:20115"/>
                  <rdf:li rdf:resource="https://identifiers.org/chebi/CHEBI:43714"/>
                  <rdf:li rdf:resource="https://identifiers.org/hmdb/HMDB00019"/>
                  <rdf:li rdf:resource="https://identifiers.org/hmdb/HMDB04260"/>
                  <rdf:li rdf:resource="https://identifiers.org/lipidmaps/LMFA01020274"/>
                  <rdf:li rdf:resource="https://identifiers.org/biocyc/META:2-KETO-ISOVALERATE"/>
                  <rdf:li rdf:resource="https://identifiers.org/metanetx.chemical/MNXM238"/>
                  <rdf:li rdf:resource="https://identifiers.org/inchikey/QHKABHOOEWYVLI-UHFFFAOYSA-M"/>
                  <rdf:li rdf:resource="https://identifiers.org/seed.compound/cpd00123"/>
                  <rdf:li rdf:resource="https://identifiers.org/bigg.metabolite/3mob"/>
                  <rdf:li rdf:resource="https://identifiers.org/pubchem.substance:3441"/>
                </rdf:Bag>
              </bqbiol:is>
            </rdf:Description>
          </rdf:RDF>
        </annotation>
      </species>
      <species boundaryCondition="false" compartment="C_c" constant="false" fbc:charge="-1" fbc:chemicalFormula="C6H9O3" hasOnlySubstanceUnits="false" id="M_3mop_c" initialAmount="NaN" metaid="M_3mop_c" name="(S)-3-Methyl-2-oxopentanoate" sboTerm="SBO:0000247">
        <annotation>
          <rdf:RDF xmlns:rdf="http://www.w3.org/1999/02/22-rdf-syntax-ns#" xmlns:dcterms="http://purl.org/dc/terms/" xmlns:bqbiol="http://biomodels.net/biology-qualifiers/" xmlns:bqmodel="http://biomodels.net/model-qualifiers/">
            <rdf:Description rdf:about="#M_3mop_c">
              <bqbiol:is>
                <rdf:Bag>
                  <rdf:li rdf:resource="https://identifiers.org/kegg.compound/C00671"/>
                  <rdf:li rdf:resource="https://identifiers.org/chebi/CHEBI:10888"/>
                  <rdf:li rdf:resource="https://identifiers.org/chebi/CHEBI:11049"/>
                  <rdf:li rdf:resource="https://identifiers.org/chebi/CHEBI:15614"/>
                  <rdf:li rdf:resource="https://identifiers.org/chebi/CHEBI:18567"/>
                  <rdf:li rdf:resource="https://identifiers.org/chebi/CHEBI:18568"/>
                  <rdf:li rdf:resource="https://identifiers.org/chebi/CHEBI:18755"/>
                  <rdf:li rdf:resource="https://identifiers.org/chebi/CHEBI:213"/>
                  <rdf:li rdf:resource="https://identifiers.org/chebi/CHEBI:35146"/>
                  <rdf:li rdf:resource="https://identifiers.org/chebi/CHEBI:401"/>
                  <rdf:li rdf:resource="https://identifiers.org/inchikey/JVQYSWDUAOAHFM-BYPYZUCNSA-M"/>
                  <rdf:li rdf:resource="https://identifiers.org/lipidmaps/LMFA01020275"/>
                  <rdf:li rdf:resource="https://identifiers.org/biocyc/META:2-KETO-3-METHYL-VALERATE"/>
                  <rdf:li rdf:resource="https://identifiers.org/metanetx.chemical/MNXM439"/>
                  <rdf:li rdf:resource="https://identifiers.org/seed.compound/cpd00508"/>
                  <rdf:li rdf:resource="https://identifiers.org/bigg.metabolite/3mop"/>
                  <rdf:li rdf:resource="https://identifiers.org/pubchem.substance:3940"/>
                </rdf:Bag>
              </bqbiol:is>
            </rdf:Description>
          </rdf:RDF>
        </annotation>
      </species>
      <species boundaryCondition="false" compartment="C_c" constant="false" fbc:charge="-4" fbc:chemicalFormula="C27H40N7O18P3S" hasOnlySubstanceUnits="false" id="M_3ohcoa_c" initialAmount="NaN" metaid="M_3ohcoa_c" name="3-Oxohexanoyl-CoA" sboTerm="SBO:0000247">
        <annotation>
          <rdf:RDF xmlns:rdf="http://www.w3.org/1999/02/22-rdf-syntax-ns#" xmlns:dcterms="http://purl.org/dc/terms/" xmlns:bqbiol="http://biomodels.net/biology-qualifiers/" xmlns:bqmodel="http://biomodels.net/model-qualifiers/">
            <rdf:Description rdf:about="#M_3ohcoa_c">
              <bqbiol:is>
                <rdf:Bag>
                  <rdf:li rdf:resource="https://identifiers.org/reactome/R-ALL-77320"/>
                  <rdf:li rdf:resource="https://identifiers.org/kegg.compound/C05269"/>
                  <rdf:li rdf:resource="https://identifiers.org/chebi/CHEBI:1641"/>
                  <rdf:li rdf:resource="https://identifiers.org/chebi/CHEBI:20172"/>
                  <rdf:li rdf:resource="https://identifiers.org/chebi/CHEBI:27648"/>
                  <rdf:li rdf:resource="https://identifiers.org/chebi/CHEBI:62418"/>
                  <rdf:li rdf:resource="https://identifiers.org/hmdb/HMDB03943"/>
                  <rdf:li rdf:resource="https://identifiers.org/hmdb/HMDB62372"/>
                  <rdf:li rdf:resource="https://identifiers.org/lipidmaps/LMFA07050018"/>
                  <rdf:li rdf:resource="https://identifiers.org/lipidmaps/LMFA07050242"/>
                  <rdf:li rdf:resource="https://identifiers.org/biocyc/META:K-HEXANOYL-COA"/>
                  <rdf:li rdf:resource="https://identifiers.org/metanetx.chemical/MNXM717"/>
                  <rdf:li rdf:resource="https://identifiers.org/inchikey/NFOYYXQAVVYWKV-HDRQGHTBSA-J"/>
                  <rdf:li rdf:resource="https://identifiers.org/seed.compound/cpd03123"/>
                  <rdf:li rdf:resource="https://identifiers.org/bigg.metabolite/3ohcoa"/>
                  <rdf:li rdf:resource="https://identifiers.org/pubchem.substance:7656"/>
                </rdf:Bag>
              </bqbiol:is>
            </rdf:Description>
          </rdf:RDF>
        </annotation>
      </species>
      <species boundaryCondition="false" compartment="C_c" constant="false" fbc:charge="-3" fbc:chemicalFormula="C3H4O7P" hasOnlySubstanceUnits="false" id="M_3pg_c" initialAmount="NaN" metaid="M_3pg_c" name="3-Phospho-D-glycerate" sboTerm="SBO:0000247">
        <annotation>
          <rdf:RDF xmlns:rdf="http://www.w3.org/1999/02/22-rdf-syntax-ns#" xmlns:dcterms="http://purl.org/dc/terms/" xmlns:bqbiol="http://biomodels.net/biology-qualifiers/" xmlns:bqmodel="http://biomodels.net/model-qualifiers/">
            <rdf:Description rdf:about="#M_3pg_c">
              <bqbiol:is>
                <rdf:Bag>
                  <rdf:li rdf:resource="https://identifiers.org/reactome/R-ALL-29728"/>
                  <rdf:li rdf:resource="https://identifiers.org/reactome/R-ALL-6799493"/>
                  <rdf:li rdf:resource="https://identifiers.org/kegg.compound/C00197"/>
                  <rdf:li rdf:resource="https://identifiers.org/chebi/CHEBI:11879"/>
                  <rdf:li rdf:resource="https://identifiers.org/chebi/CHEBI:11880"/>
                  <rdf:li rdf:resource="https://identifiers.org/chebi/CHEBI:12987"/>
                  <rdf:li rdf:resource="https://identifiers.org/chebi/CHEBI:1657"/>
                  <rdf:li rdf:resource="https://identifiers.org/chebi/CHEBI:17794"/>
                  <rdf:li rdf:resource="https://identifiers.org/chebi/CHEBI:21029"/>
                  <rdf:li rdf:resource="https://identifiers.org/chebi/CHEBI:58272"/>
                  <rdf:li rdf:resource="https://identifiers.org/hmdb/HMDB60180"/>
                  <rdf:li rdf:resource="https://identifiers.org/biocyc/META:G3P"/>
                  <rdf:li rdf:resource="https://identifiers.org/metanetx.chemical/MNXM126"/>
                  <rdf:li rdf:resource="https://identifiers.org/inchikey/OSJPPGNTCRNQQC-UWTATZPHSA-K"/>
                  <rdf:li rdf:resource="https://identifiers.org/seed.compound/cpd00169"/>
                  <rdf:li rdf:resource="https://identifiers.org/bigg.metabolite/3pg"/>
                  <rdf:li rdf:resource="https://identifiers.org/pubchem.substance:3497"/>
                </rdf:Bag>
              </bqbiol:is>
            </rdf:Description>
          </rdf:RDF>
        </annotation>
      </species>
      <species boundaryCondition="false" compartment="C_c" constant="false" fbc:charge="-4" fbc:chemicalFormula="C10H9O10P" hasOnlySubstanceUnits="false" id="M_3psme_c" initialAmount="NaN" metaid="M_3psme_c" name="5-O-(1-Carboxyvinyl)-3-phosphoshikimate" sboTerm="SBO:0000247">
        <annotation>
          <rdf:RDF xmlns:rdf="http://www.w3.org/1999/02/22-rdf-syntax-ns#" xmlns:dcterms="http://purl.org/dc/terms/" xmlns:bqbiol="http://biomodels.net/biology-qualifiers/" xmlns:bqmodel="http://biomodels.net/model-qualifiers/">
            <rdf:Description rdf:about="#M_3psme_c">
              <bqbiol:is>
                <rdf:Bag>
                  <rdf:li rdf:resource="https://identifiers.org/reactome/R-ALL-964900"/>
                  <rdf:li rdf:resource="https://identifiers.org/kegg.compound/C01269"/>
                  <rdf:li rdf:resource="https://identifiers.org/chebi/CHEBI:12094"/>
                  <rdf:li rdf:resource="https://identifiers.org/chebi/CHEBI:12097"/>
                  <rdf:li rdf:resource="https://identifiers.org/chebi/CHEBI:16257"/>
                  <rdf:li rdf:resource="https://identifiers.org/chebi/CHEBI:20533"/>
                  <rdf:li rdf:resource="https://identifiers.org/chebi/CHEBI:2104"/>
                  <rdf:li rdf:resource="https://identifiers.org/chebi/CHEBI:57701"/>
                  <rdf:li rdf:resource="https://identifiers.org/biocyc/META:3-ENOLPYRUVYL-SHIKIMATE-5P"/>
                  <rdf:li rdf:resource="https://identifiers.org/metanetx.chemical/MNXM1365"/>
                  <rdf:li rdf:resource="https://identifiers.org/inchikey/QUTYKIXIUDQOLK-PRJMDXOYSA-J"/>
                  <rdf:li rdf:resource="https://identifiers.org/seed.compound/cpd00932"/>
                  <rdf:li rdf:resource="https://identifiers.org/bigg.metabolite/3psme"/>
                  <rdf:li rdf:resource="https://identifiers.org/pubchem.substance:4488"/>
                </rdf:Bag>
              </bqbiol:is>
            </rdf:Description>
          </rdf:RDF>
        </annotation>
      </species>
      <species boundaryCondition="false" compartment="C_c" constant="false" fbc:charge="0" fbc:chemicalFormula="C4H9NO2" hasOnlySubstanceUnits="false" id="M_4abut_c" initialAmount="NaN" metaid="M_4abut_c" name="4-Aminobutanoate" sboTerm="SBO:0000247">
        <annotation>
          <rdf:RDF xmlns:rdf="http://www.w3.org/1999/02/22-rdf-syntax-ns#" xmlns:dcterms="http://purl.org/dc/terms/" xmlns:bqbiol="http://biomodels.net/biology-qualifiers/" xmlns:bqmodel="http://biomodels.net/model-qualifiers/">
            <rdf:Description rdf:about="#M_4abut_c">
              <bqbiol:is>
                <rdf:Bag>
                  <rdf:li rdf:resource="https://identifiers.org/reactome/R-ALL-352003"/>
                  <rdf:li rdf:resource="https://identifiers.org/reactome/R-ALL-352011"/>
                  <rdf:li rdf:resource="https://identifiers.org/reactome/R-ALL-428571"/>
                  <rdf:li rdf:resource="https://identifiers.org/reactome/R-ALL-916850"/>
                  <rdf:li rdf:resource="https://identifiers.org/inchikey/BTCSSZJGUNDROE-UHFFFAOYSA-N"/>
                  <rdf:li rdf:resource="https://identifiers.org/kegg.compound/C00334"/>
                  <rdf:li rdf:resource="https://identifiers.org/chebi/CHEBI:11961"/>
                  <rdf:li rdf:resource="https://identifiers.org/chebi/CHEBI:16865"/>
                  <rdf:li rdf:resource="https://identifiers.org/chebi/CHEBI:1786"/>
                  <rdf:li rdf:resource="https://identifiers.org/chebi/CHEBI:193777"/>
                  <rdf:li rdf:resource="https://identifiers.org/chebi/CHEBI:20317"/>
                  <rdf:li rdf:resource="https://identifiers.org/chebi/CHEBI:20318"/>
                  <rdf:li rdf:resource="https://identifiers.org/chebi/CHEBI:30566"/>
                  <rdf:li rdf:resource="https://identifiers.org/chebi/CHEBI:40483"/>
                  <rdf:li rdf:resource="https://identifiers.org/chebi/CHEBI:59888"/>
                  <rdf:li rdf:resource="https://identifiers.org/kegg.drug/D00058"/>
                  <rdf:li rdf:resource="https://identifiers.org/hmdb/HMDB00112"/>
                  <rdf:li rdf:resource="https://identifiers.org/lipidmaps/LMFA01100039"/>
                  <rdf:li rdf:resource="https://identifiers.org/biocyc/META:4-AMINO-BUTYRATE"/>
                  <rdf:li rdf:resource="https://identifiers.org/metanetx.chemical/MNXM192"/>
                  <rdf:li rdf:resource="https://identifiers.org/seed.compound/cpd00281"/>
                  <rdf:li rdf:resource="https://identifiers.org/bigg.metabolite/4abut"/>
                  <rdf:li rdf:resource="https://identifiers.org/pubchem.substance:3628"/>
                </rdf:Bag>
              </bqbiol:is>
            </rdf:Description>
          </rdf:RDF>
        </annotation>
      </species>
      <species boundaryCondition="false" compartment="C_e" constant="false" fbc:charge="0" fbc:chemicalFormula="C4H9NO2" hasOnlySubstanceUnits="false" id="M_4abut_e" initialAmount="NaN" metaid="M_4abut_e" name="4-Aminobutanoate" sboTerm="SBO:0000247">
        <annotation>
          <rdf:RDF xmlns:rdf="http://www.w3.org/1999/02/22-rdf-syntax-ns#" xmlns:dcterms="http://purl.org/dc/terms/" xmlns:bqbiol="http://biomodels.net/biology-qualifiers/" xmlns:bqmodel="http://biomodels.net/model-qualifiers/">
            <rdf:Description rdf:about="#M_4abut_e">
              <bqbiol:is>
                <rdf:Bag>
                  <rdf:li rdf:resource="https://identifiers.org/reactome/R-ALL-352003"/>
                  <rdf:li rdf:resource="https://identifiers.org/reactome/R-ALL-352011"/>
                  <rdf:li rdf:resource="https://identifiers.org/reactome/R-ALL-428571"/>
                  <rdf:li rdf:resource="https://identifiers.org/reactome/R-ALL-916850"/>
                  <rdf:li rdf:resource="https://identifiers.org/inchikey/BTCSSZJGUNDROE-UHFFFAOYSA-N"/>
                  <rdf:li rdf:resource="https://identifiers.org/kegg.compound/C00334"/>
                  <rdf:li rdf:resource="https://identifiers.org/chebi/CHEBI:11961"/>
                  <rdf:li rdf:resource="https://identifiers.org/chebi/CHEBI:16865"/>
                  <rdf:li rdf:resource="https://identifiers.org/chebi/CHEBI:1786"/>
                  <rdf:li rdf:resource="https://identifiers.org/chebi/CHEBI:193777"/>
                  <rdf:li rdf:resource="https://identifiers.org/chebi/CHEBI:20317"/>
                  <rdf:li rdf:resource="https://identifiers.org/chebi/CHEBI:20318"/>
                  <rdf:li rdf:resource="https://identifiers.org/chebi/CHEBI:30566"/>
                  <rdf:li rdf:resource="https://identifiers.org/chebi/CHEBI:40483"/>
                  <rdf:li rdf:resource="https://identifiers.org/chebi/CHEBI:59888"/>
                  <rdf:li rdf:resource="https://identifiers.org/kegg.drug/D00058"/>
                  <rdf:li rdf:resource="https://identifiers.org/hmdb/HMDB00112"/>
                  <rdf:li rdf:resource="https://identifiers.org/lipidmaps/LMFA01100039"/>
                  <rdf:li rdf:resource="https://identifiers.org/biocyc/META:4-AMINO-BUTYRATE"/>
                  <rdf:li rdf:resource="https://identifiers.org/metanetx.chemical/MNXM192"/>
                  <rdf:li rdf:resource="https://identifiers.org/seed.compound/cpd00281"/>
                  <rdf:li rdf:resource="https://identifiers.org/bigg.metabolite/4abut"/>
                  <rdf:li rdf:resource="https://identifiers.org/pubchem.substance:3628"/>
                </rdf:Bag>
              </bqbiol:is>
            </rdf:Description>
          </rdf:RDF>
        </annotation>
      </species>
      <species boundaryCondition="false" compartment="C_c" constant="false" fbc:charge="-1" fbc:chemicalFormula="C7H6NO2" hasOnlySubstanceUnits="false" id="M_4abz_c" initialAmount="NaN" metaid="M_4abz_c" name="4-Aminobenzoate" sboTerm="SBO:0000247">
        <annotation>
          <rdf:RDF xmlns:rdf="http://www.w3.org/1999/02/22-rdf-syntax-ns#" xmlns:dcterms="http://purl.org/dc/terms/" xmlns:bqbiol="http://biomodels.net/biology-qualifiers/" xmlns:bqmodel="http://biomodels.net/model-qualifiers/">
            <rdf:Description rdf:about="#M_4abz_c">
              <bqbiol:is>
                <rdf:Bag>
                  <rdf:li rdf:resource="https://identifiers.org/inchikey/ALYNCZNDIQEVRV-UHFFFAOYSA-M"/>
                  <rdf:li rdf:resource="https://identifiers.org/kegg.compound/C00568"/>
                  <rdf:li rdf:resource="https://identifiers.org/chebi/CHEBI:113372"/>
                  <rdf:li rdf:resource="https://identifiers.org/chebi/CHEBI:11959"/>
                  <rdf:li rdf:resource="https://identifiers.org/chebi/CHEBI:1783"/>
                  <rdf:li rdf:resource="https://identifiers.org/chebi/CHEBI:17836"/>
                  <rdf:li rdf:resource="https://identifiers.org/chebi/CHEBI:20314"/>
                  <rdf:li rdf:resource="https://identifiers.org/chebi/CHEBI:20315"/>
                  <rdf:li rdf:resource="https://identifiers.org/chebi/CHEBI:30753"/>
                  <rdf:li rdf:resource="https://identifiers.org/chebi/CHEBI:44778"/>
                  <rdf:li rdf:resource="https://identifiers.org/kegg.drug/D02456"/>
                  <rdf:li rdf:resource="https://identifiers.org/hmdb/HMDB01392"/>
                  <rdf:li rdf:resource="https://identifiers.org/biocyc/META:P-AMINO-BENZOATE"/>
                  <rdf:li rdf:resource="https://identifiers.org/metanetx.chemical/MNXM421"/>
                  <rdf:li rdf:resource="https://identifiers.org/seed.compound/cpd00443"/>
                  <rdf:li rdf:resource="https://identifiers.org/bigg.metabolite/4abz"/>
                  <rdf:li rdf:resource="https://identifiers.org/pubchem.substance:3847"/>
                </rdf:Bag>
              </bqbiol:is>
            </rdf:Description>
          </rdf:RDF>
        </annotation>
      </species>
      <species boundaryCondition="false" compartment="C_e" constant="false" fbc:charge="-1" fbc:chemicalFormula="C7H6NO2" hasOnlySubstanceUnits="false" id="M_4abz_e" initialAmount="NaN" metaid="M_4abz_e" name="4-Aminobenzoate" sboTerm="SBO:0000247">
        <annotation>
          <rdf:RDF xmlns:rdf="http://www.w3.org/1999/02/22-rdf-syntax-ns#" xmlns:dcterms="http://purl.org/dc/terms/" xmlns:bqbiol="http://biomodels.net/biology-qualifiers/" xmlns:bqmodel="http://biomodels.net/model-qualifiers/">
            <rdf:Description rdf:about="#M_4abz_e">
              <bqbiol:is>
                <rdf:Bag>
                  <rdf:li rdf:resource="https://identifiers.org/inchikey/ALYNCZNDIQEVRV-UHFFFAOYSA-M"/>
                  <rdf:li rdf:resource="https://identifiers.org/kegg.compound/C00568"/>
                  <rdf:li rdf:resource="https://identifiers.org/chebi/CHEBI:113372"/>
                  <rdf:li rdf:resource="https://identifiers.org/chebi/CHEBI:11959"/>
                  <rdf:li rdf:resource="https://identifiers.org/chebi/CHEBI:1783"/>
                  <rdf:li rdf:resource="https://identifiers.org/chebi/CHEBI:17836"/>
                  <rdf:li rdf:resource="https://identifiers.org/chebi/CHEBI:20314"/>
                  <rdf:li rdf:resource="https://identifiers.org/chebi/CHEBI:20315"/>
                  <rdf:li rdf:resource="https://identifiers.org/chebi/CHEBI:30753"/>
                  <rdf:li rdf:resource="https://identifiers.org/chebi/CHEBI:44778"/>
                  <rdf:li rdf:resource="https://identifiers.org/kegg.drug/D02456"/>
                  <rdf:li rdf:resource="https://identifiers.org/hmdb/HMDB01392"/>
                  <rdf:li rdf:resource="https://identifiers.org/biocyc/META:P-AMINO-BENZOATE"/>
                  <rdf:li rdf:resource="https://identifiers.org/metanetx.chemical/MNXM421"/>
                  <rdf:li rdf:resource="https://identifiers.org/seed.compound/cpd00443"/>
                  <rdf:li rdf:resource="https://identifiers.org/bigg.metabolite/4abz"/>
                  <rdf:li rdf:resource="https://identifiers.org/pubchem.substance:3847"/>
                </rdf:Bag>
              </bqbiol:is>
            </rdf:Description>
          </rdf:RDF>
        </annotation>
      </species>
      <species boundaryCondition="false" compartment="C_c" constant="false" fbc:charge="-1" fbc:chemicalFormula="C10H10NO5" hasOnlySubstanceUnits="false" id="M_4adcho_c" initialAmount="NaN" metaid="M_4adcho_c" name="4-amino-4-deoxychorismate" sboTerm="SBO:0000247">
        <annotation>
          <rdf:RDF xmlns:rdf="http://www.w3.org/1999/02/22-rdf-syntax-ns#" xmlns:dcterms="http://purl.org/dc/terms/" xmlns:bqbiol="http://biomodels.net/biology-qualifiers/" xmlns:bqmodel="http://biomodels.net/model-qualifiers/">
            <rdf:Description rdf:about="#M_4adcho_c">
              <bqbiol:is>
                <rdf:Bag>
                  <rdf:li rdf:resource="https://identifiers.org/kegg.compound/C11355"/>
                  <rdf:li rdf:resource="https://identifiers.org/chebi/CHEBI:11956"/>
                  <rdf:li rdf:resource="https://identifiers.org/chebi/CHEBI:18198"/>
                  <rdf:li rdf:resource="https://identifiers.org/chebi/CHEBI:1943"/>
                  <rdf:li rdf:resource="https://identifiers.org/chebi/CHEBI:35180"/>
                  <rdf:li rdf:resource="https://identifiers.org/chebi/CHEBI:35181"/>
                  <rdf:li rdf:resource="https://identifiers.org/chebi/CHEBI:58406"/>
                  <rdf:li rdf:resource="https://identifiers.org/biocyc/META:4-AMINO-4-DEOXYCHORISMATE"/>
                  <rdf:li rdf:resource="https://identifiers.org/metanetx.chemical/MNXM1458"/>
                  <rdf:li rdf:resource="https://identifiers.org/inchikey/OIUJHGOLFKDBSU-HTQZYQBOSA-M"/>
                  <rdf:li rdf:resource="https://identifiers.org/seed.compound/cpd08210"/>
                  <rdf:li rdf:resource="https://identifiers.org/bigg.metabolite/4adcho"/>
                  <rdf:li rdf:resource="https://identifiers.org/pubchem.substance:13530"/>
                </rdf:Bag>
              </bqbiol:is>
            </rdf:Description>
          </rdf:RDF>
        </annotation>
      </species>
      <species boundaryCondition="false" compartment="C_c" constant="false" fbc:charge="1" fbc:chemicalFormula="C6H9N3O" hasOnlySubstanceUnits="false" id="M_4ahmmp_c" initialAmount="NaN" metaid="M_4ahmmp_c" name="4-Amino-5-hydroxymethyl-2-methylpyrimidine" sboTerm="SBO:0000247">
        <annotation>
          <rdf:RDF xmlns:rdf="http://www.w3.org/1999/02/22-rdf-syntax-ns#" xmlns:dcterms="http://purl.org/dc/terms/" xmlns:bqbiol="http://biomodels.net/biology-qualifiers/" xmlns:bqmodel="http://biomodels.net/model-qualifiers/">
            <rdf:Description rdf:about="#M_4ahmmp_c">
              <bqbiol:is>
                <rdf:Bag>
                  <rdf:li rdf:resource="https://identifiers.org/kegg.compound/C01279"/>
                  <rdf:li rdf:resource="https://identifiers.org/chebi/CHEBI:11957"/>
                  <rdf:li rdf:resource="https://identifiers.org/chebi/CHEBI:16892"/>
                  <rdf:li rdf:resource="https://identifiers.org/chebi/CHEBI:1781"/>
                  <rdf:li rdf:resource="https://identifiers.org/chebi/CHEBI:20312"/>
                  <rdf:li rdf:resource="https://identifiers.org/chebi/CHEBI:43206"/>
                  <rdf:li rdf:resource="https://identifiers.org/biocyc/META:HMP"/>
                  <rdf:li rdf:resource="https://identifiers.org/metanetx.chemical/MNXM874"/>
                  <rdf:li rdf:resource="https://identifiers.org/inchikey/VUTBELPREDJDDH-UHFFFAOYSA-N"/>
                  <rdf:li rdf:resource="https://identifiers.org/seed.compound/cpd00939"/>
                  <rdf:li rdf:resource="https://identifiers.org/bigg.metabolite/4ahmmp"/>
                  <rdf:li rdf:resource="https://identifiers.org/pubchem.substance:4498"/>
                </rdf:Bag>
              </bqbiol:is>
            </rdf:Description>
          </rdf:RDF>
        </annotation>
      </species>
      <species boundaryCondition="false" compartment="C_e" constant="false" fbc:charge="1" fbc:chemicalFormula="C6H9N3O" hasOnlySubstanceUnits="false" id="M_4ahmmp_e" initialAmount="NaN" metaid="M_4ahmmp_e" name="4-Amino-5-hydroxymethyl-2-methylpyrimidine" sboTerm="SBO:0000247">
        <annotation>
          <rdf:RDF xmlns:rdf="http://www.w3.org/1999/02/22-rdf-syntax-ns#" xmlns:dcterms="http://purl.org/dc/terms/" xmlns:bqbiol="http://biomodels.net/biology-qualifiers/" xmlns:bqmodel="http://biomodels.net/model-qualifiers/">
            <rdf:Description rdf:about="#M_4ahmmp_e">
              <bqbiol:is>
                <rdf:Bag>
                  <rdf:li rdf:resource="https://identifiers.org/kegg.compound/C01279"/>
                  <rdf:li rdf:resource="https://identifiers.org/chebi/CHEBI:11957"/>
                  <rdf:li rdf:resource="https://identifiers.org/chebi/CHEBI:16892"/>
                  <rdf:li rdf:resource="https://identifiers.org/chebi/CHEBI:1781"/>
                  <rdf:li rdf:resource="https://identifiers.org/chebi/CHEBI:20312"/>
                  <rdf:li rdf:resource="https://identifiers.org/chebi/CHEBI:43206"/>
                  <rdf:li rdf:resource="https://identifiers.org/biocyc/META:HMP"/>
                  <rdf:li rdf:resource="https://identifiers.org/metanetx.chemical/MNXM874"/>
                  <rdf:li rdf:resource="https://identifiers.org/inchikey/VUTBELPREDJDDH-UHFFFAOYSA-N"/>
                  <rdf:li rdf:resource="https://identifiers.org/seed.compound/cpd00939"/>
                  <rdf:li rdf:resource="https://identifiers.org/bigg.metabolite/4ahmmp"/>
                  <rdf:li rdf:resource="https://identifiers.org/pubchem.substance:4498"/>
                </rdf:Bag>
              </bqbiol:is>
            </rdf:Description>
          </rdf:RDF>
        </annotation>
      </species>
      <species boundaryCondition="false" compartment="C_c" constant="false" fbc:charge="-2" fbc:chemicalFormula="C6H8N3O4P" hasOnlySubstanceUnits="false" id="M_4ampm_c" initialAmount="NaN" metaid="M_4ampm_c" name="4-Amino-2-methyl-5-phosphomethylpyrimidine" sboTerm="SBO:0000247">
        <annotation>
          <rdf:RDF xmlns:rdf="http://www.w3.org/1999/02/22-rdf-syntax-ns#" xmlns:dcterms="http://purl.org/dc/terms/" xmlns:bqbiol="http://biomodels.net/biology-qualifiers/" xmlns:bqmodel="http://biomodels.net/model-qualifiers/">
            <rdf:Description rdf:about="#M_4ampm_c">
              <bqbiol:is>
                <rdf:Bag>
                  <rdf:li rdf:resource="https://identifiers.org/chebi/CHEBI:44219"/>
                  <rdf:li rdf:resource="https://identifiers.org/metanetx.chemical/MNXM31161"/>
                  <rdf:li rdf:resource="https://identifiers.org/inchikey/SSWDVESQMBHOQT-UHFFFAOYSA-N"/>
                  <rdf:li rdf:resource="https://identifiers.org/seed.compound/cpd02775"/>
                  <rdf:li rdf:resource="https://identifiers.org/bigg.metabolite/4ampm"/>
                </rdf:Bag>
              </bqbiol:is>
            </rdf:Description>
          </rdf:RDF>
        </annotation>
      </species>
      <species boundaryCondition="false" compartment="C_c" constant="false" fbc:charge="-2" fbc:chemicalFormula="C14H23N3O14P2" hasOnlySubstanceUnits="false" id="M_4c2me_c" initialAmount="NaN" metaid="M_4c2me_c" name="4-(cytidine 5'-diphospho)-2-C-methyl-D-erythritol" sboTerm="SBO:0000247">
        <annotation>
          <rdf:RDF xmlns:rdf="http://www.w3.org/1999/02/22-rdf-syntax-ns#" xmlns:dcterms="http://purl.org/dc/terms/" xmlns:bqbiol="http://biomodels.net/biology-qualifiers/" xmlns:bqmodel="http://biomodels.net/model-qualifiers/">
            <rdf:Description rdf:about="#M_4c2me_c">
              <bqbiol:is>
                <rdf:Bag>
                  <rdf:li rdf:resource="https://identifiers.org/kegg.compound/C11435"/>
                  <rdf:li rdf:resource="https://identifiers.org/chebi/CHEBI:11938"/>
                  <rdf:li rdf:resource="https://identifiers.org/chebi/CHEBI:16578"/>
                  <rdf:li rdf:resource="https://identifiers.org/chebi/CHEBI:1770"/>
                  <rdf:li rdf:resource="https://identifiers.org/chebi/CHEBI:57823"/>
                  <rdf:li rdf:resource="https://identifiers.org/biocyc/META:4-CYTIDINE-5-DIPHOSPHO-2-C"/>
                  <rdf:li rdf:resource="https://identifiers.org/metanetx.chemical/MNXM1642"/>
                  <rdf:li rdf:resource="https://identifiers.org/inchikey/YFAUKWZNPVBCFF-XHIBXCGHSA-L"/>
                  <rdf:li rdf:resource="https://identifiers.org/seed.compound/cpd08287"/>
                  <rdf:li rdf:resource="https://identifiers.org/bigg.metabolite/4c2me"/>
                  <rdf:li rdf:resource="https://identifiers.org/pubchem.substance:13607"/>
                </rdf:Bag>
              </bqbiol:is>
            </rdf:Description>
          </rdf:RDF>
        </annotation>
      </species>
      <species boundaryCondition="false" compartment="C_c" constant="false" fbc:charge="0" fbc:chemicalFormula="C7H8O2" hasOnlySubstanceUnits="false" id="M_4hba_c" initialAmount="NaN" metaid="M_4hba_c" name="4-Hydroxy-benzyl alcohol" sboTerm="SBO:0000247">
        <annotation>
          <rdf:RDF xmlns:rdf="http://www.w3.org/1999/02/22-rdf-syntax-ns#" xmlns:dcterms="http://purl.org/dc/terms/" xmlns:bqbiol="http://biomodels.net/biology-qualifiers/" xmlns:bqmodel="http://biomodels.net/model-qualifiers/">
            <rdf:Description rdf:about="#M_4hba_c">
              <bqbiol:is>
                <rdf:Bag>
                  <rdf:li rdf:resource="https://identifiers.org/inchikey/BVJSUAQZOZWCKN-UHFFFAOYSA-N"/>
                  <rdf:li rdf:resource="https://identifiers.org/kegg.compound/C17467"/>
                  <rdf:li rdf:resource="https://identifiers.org/chebi/CHEBI:67410"/>
                  <rdf:li rdf:resource="https://identifiers.org/hmdb/HMDB11724"/>
                  <rdf:li rdf:resource="https://identifiers.org/biocyc/META:4-HYDROXY-BENZYL-ALCOHOL"/>
                  <rdf:li rdf:resource="https://identifiers.org/metanetx.chemical/MNXM107505"/>
                  <rdf:li rdf:resource="https://identifiers.org/seed.compound/cpd15378"/>
                  <rdf:li rdf:resource="https://identifiers.org/seed.compound/cpd17595"/>
                  <rdf:li rdf:resource="https://identifiers.org/bigg.metabolite/4hba"/>
                  <rdf:li rdf:resource="https://identifiers.org/pubchem.substance:96023815"/>
                </rdf:Bag>
              </bqbiol:is>
            </rdf:Description>
          </rdf:RDF>
        </annotation>
      </species>
      <species boundaryCondition="false" compartment="C_e" constant="false" fbc:charge="0" fbc:chemicalFormula="C7H8O2" hasOnlySubstanceUnits="false" id="M_4hba_e" initialAmount="NaN" metaid="M_4hba_e" name="4-Hydroxy-benzyl alcohol" sboTerm="SBO:0000247">
        <annotation>
          <rdf:RDF xmlns:rdf="http://www.w3.org/1999/02/22-rdf-syntax-ns#" xmlns:dcterms="http://purl.org/dc/terms/" xmlns:bqbiol="http://biomodels.net/biology-qualifiers/" xmlns:bqmodel="http://biomodels.net/model-qualifiers/">
            <rdf:Description rdf:about="#M_4hba_e">
              <bqbiol:is>
                <rdf:Bag>
                  <rdf:li rdf:resource="https://identifiers.org/inchikey/BVJSUAQZOZWCKN-UHFFFAOYSA-N"/>
                  <rdf:li rdf:resource="https://identifiers.org/kegg.compound/C17467"/>
                  <rdf:li rdf:resource="https://identifiers.org/chebi/CHEBI:67410"/>
                  <rdf:li rdf:resource="https://identifiers.org/hmdb/HMDB11724"/>
                  <rdf:li rdf:resource="https://identifiers.org/biocyc/META:4-HYDROXY-BENZYL-ALCOHOL"/>
                  <rdf:li rdf:resource="https://identifiers.org/metanetx.chemical/MNXM107505"/>
                  <rdf:li rdf:resource="https://identifiers.org/seed.compound/cpd15378"/>
                  <rdf:li rdf:resource="https://identifiers.org/seed.compound/cpd17595"/>
                  <rdf:li rdf:resource="https://identifiers.org/bigg.metabolite/4hba"/>
                  <rdf:li rdf:resource="https://identifiers.org/pubchem.substance:96023815"/>
                </rdf:Bag>
              </bqbiol:is>
            </rdf:Description>
          </rdf:RDF>
        </annotation>
      </species>
      <species boundaryCondition="false" compartment="C_c" constant="false" fbc:charge="0" fbc:chemicalFormula="C5H9NO4" hasOnlySubstanceUnits="false" id="M_4hglusa_c" initialAmount="NaN" metaid="M_4hglusa_c" name="L 4 Hydroxyglutamate semialdehyde C5H9NO4" sboTerm="SBO:0000247">
        <annotation>
          <rdf:RDF xmlns:rdf="http://www.w3.org/1999/02/22-rdf-syntax-ns#" xmlns:dcterms="http://purl.org/dc/terms/" xmlns:bqbiol="http://biomodels.net/biology-qualifiers/" xmlns:bqmodel="http://biomodels.net/model-qualifiers/">
            <rdf:Description rdf:about="#M_4hglusa_c">
              <bqbiol:is>
                <rdf:Bag>
                  <rdf:li rdf:resource="https://identifiers.org/kegg.compound/C05938"/>
                  <rdf:li rdf:resource="https://identifiers.org/chebi/CHEBI:21213"/>
                  <rdf:li rdf:resource="https://identifiers.org/chebi/CHEBI:27809"/>
                  <rdf:li rdf:resource="https://identifiers.org/chebi/CHEBI:6169"/>
                  <rdf:li rdf:resource="https://identifiers.org/chebi/CHEBI:62637"/>
                  <rdf:li rdf:resource="https://identifiers.org/hmdb/HMDB06556"/>
                  <rdf:li rdf:resource="https://identifiers.org/biocyc/META:L-4-HYDROXYGLUTAMATE_SEMIALDEHYDE"/>
                  <rdf:li rdf:resource="https://identifiers.org/metanetx.chemical/MNXM2687"/>
                  <rdf:li rdf:resource="https://identifiers.org/inchikey/XCXUZPXOFFRGGP-DMTCNVIQSA-N"/>
                  <rdf:li rdf:resource="https://identifiers.org/seed.compound/cpd03530"/>
                  <rdf:li rdf:resource="https://identifiers.org/bigg.metabolite/4hglusa"/>
                  <rdf:li rdf:resource="https://identifiers.org/pubchem.substance:8224"/>
                </rdf:Bag>
              </bqbiol:is>
            </rdf:Description>
          </rdf:RDF>
        </annotation>
      </species>
      <species boundaryCondition="false" compartment="C_c" constant="false" fbc:charge="0" fbc:chemicalFormula="C5H9NO3" hasOnlySubstanceUnits="false" id="M_4hpro_LT_c" initialAmount="NaN" metaid="M_4hpro_LT_c" name="Trans 4 Hydroxy L proline C5H9NO3" sboTerm="SBO:0000247">
        <annotation>
          <rdf:RDF xmlns:rdf="http://www.w3.org/1999/02/22-rdf-syntax-ns#" xmlns:dcterms="http://purl.org/dc/terms/" xmlns:bqbiol="http://biomodels.net/biology-qualifiers/" xmlns:bqmodel="http://biomodels.net/model-qualifiers/">
            <rdf:Description rdf:about="#M_4hpro_LT_c">
              <bqbiol:is>
                <rdf:Bag>
                  <rdf:li rdf:resource="https://identifiers.org/kegg.compound/C01157"/>
                  <rdf:li rdf:resource="https://identifiers.org/kegg.compound/C03651"/>
                  <rdf:li rdf:resource="https://identifiers.org/chebi/CHEBI:10713"/>
                  <rdf:li rdf:resource="https://identifiers.org/chebi/CHEBI:10714"/>
                  <rdf:li rdf:resource="https://identifiers.org/chebi/CHEBI:12864"/>
                  <rdf:li rdf:resource="https://identifiers.org/chebi/CHEBI:18095"/>
                  <rdf:li rdf:resource="https://identifiers.org/chebi/CHEBI:20392"/>
                  <rdf:li rdf:resource="https://identifiers.org/chebi/CHEBI:27059"/>
                  <rdf:li rdf:resource="https://identifiers.org/chebi/CHEBI:27060"/>
                  <rdf:li rdf:resource="https://identifiers.org/chebi/CHEBI:27992"/>
                  <rdf:li rdf:resource="https://identifiers.org/chebi/CHEBI:43172"/>
                  <rdf:li rdf:resource="https://identifiers.org/chebi/CHEBI:43210"/>
                  <rdf:li rdf:resource="https://identifiers.org/chebi/CHEBI:43227"/>
                  <rdf:li rdf:resource="https://identifiers.org/chebi/CHEBI:43318"/>
                  <rdf:li rdf:resource="https://identifiers.org/chebi/CHEBI:49360"/>
                  <rdf:li rdf:resource="https://identifiers.org/chebi/CHEBI:58375"/>
                  <rdf:li rdf:resource="https://identifiers.org/chebi/CHEBI:62978"/>
                  <rdf:li rdf:resource="https://identifiers.org/chebi/CHEBI:63137"/>
                  <rdf:li rdf:resource="https://identifiers.org/hmdb/HMDB00725"/>
                  <rdf:li rdf:resource="https://identifiers.org/hmdb/HMDB36576"/>
                  <rdf:li rdf:resource="https://identifiers.org/biocyc/META:4-HYDROXY-L-PROLINE"/>
                  <rdf:li rdf:resource="https://identifiers.org/biocyc/META:CPD-17742"/>
                  <rdf:li rdf:resource="https://identifiers.org/metanetx.chemical/MNXM87584"/>
                  <rdf:li rdf:resource="https://identifiers.org/inchikey/PMMYEEVYMWASQN-DMTCNVIQSA-N"/>
                  <rdf:li rdf:resource="https://identifiers.org/seed.compound/cpd00851"/>
                  <rdf:li rdf:resource="https://identifiers.org/seed.compound/cpd02291"/>
                  <rdf:li rdf:resource="https://identifiers.org/seed.compound/cpd29317"/>
                  <rdf:li rdf:resource="https://identifiers.org/bigg.metabolite/4hpro_LT"/>
                  <rdf:li rdf:resource="https://identifiers.org/pubchem.substance:4385"/>
                </rdf:Bag>
              </bqbiol:is>
            </rdf:Description>
          </rdf:RDF>
        </annotation>
      </species>
      <species boundaryCondition="false" compartment="C_c" constant="false" fbc:charge="-1" fbc:chemicalFormula="C6H9O3" hasOnlySubstanceUnits="false" id="M_4mop_c" initialAmount="NaN" metaid="M_4mop_c" name="4-Methyl-2-oxopentanoate" sboTerm="SBO:0000247">
        <annotation>
          <rdf:RDF xmlns:rdf="http://www.w3.org/1999/02/22-rdf-syntax-ns#" xmlns:dcterms="http://purl.org/dc/terms/" xmlns:bqbiol="http://biomodels.net/biology-qualifiers/" xmlns:bqmodel="http://biomodels.net/model-qualifiers/">
            <rdf:Description rdf:about="#M_4mop_c">
              <bqbiol:is>
                <rdf:Bag>
                  <rdf:li rdf:resource="https://identifiers.org/inchikey/BKAJNAXTPSGJCU-UHFFFAOYSA-M"/>
                  <rdf:li rdf:resource="https://identifiers.org/kegg.compound/C00233"/>
                  <rdf:li rdf:resource="https://identifiers.org/chebi/CHEBI:12020"/>
                  <rdf:li rdf:resource="https://identifiers.org/chebi/CHEBI:17865"/>
                  <rdf:li rdf:resource="https://identifiers.org/chebi/CHEBI:1891"/>
                  <rdf:li rdf:resource="https://identifiers.org/chebi/CHEBI:20438"/>
                  <rdf:li rdf:resource="https://identifiers.org/chebi/CHEBI:41619"/>
                  <rdf:li rdf:resource="https://identifiers.org/chebi/CHEBI:48430"/>
                  <rdf:li rdf:resource="https://identifiers.org/hmdb/HMDB00695"/>
                  <rdf:li rdf:resource="https://identifiers.org/hmdb/HMDB00762"/>
                  <rdf:li rdf:resource="https://identifiers.org/biocyc/META:2K-4CH3-PENTANOATE"/>
                  <rdf:li rdf:resource="https://identifiers.org/metanetx.chemical/MNXM404"/>
                  <rdf:li rdf:resource="https://identifiers.org/seed.compound/cpd00200"/>
                  <rdf:li rdf:resource="https://identifiers.org/bigg.metabolite/4mop"/>
                  <rdf:li rdf:resource="https://identifiers.org/pubchem.substance:3532"/>
                </rdf:Bag>
              </bqbiol:is>
            </rdf:Description>
          </rdf:RDF>
        </annotation>
      </species>
      <species boundaryCondition="false" compartment="C_c" constant="false" fbc:charge="-2" fbc:chemicalFormula="C6H8NO4PS" hasOnlySubstanceUnits="false" id="M_4mpetz_c" initialAmount="NaN" metaid="M_4mpetz_c" name="4-Methyl-5-(2-phosphoethyl)-thiazole" sboTerm="SBO:0000247">
        <annotation>
          <rdf:RDF xmlns:rdf="http://www.w3.org/1999/02/22-rdf-syntax-ns#" xmlns:dcterms="http://purl.org/dc/terms/" xmlns:bqbiol="http://biomodels.net/biology-qualifiers/" xmlns:bqmodel="http://biomodels.net/model-qualifiers/">
            <rdf:Description rdf:about="#M_4mpetz_c">
              <bqbiol:is>
                <rdf:Bag>
                  <rdf:li rdf:resource="https://identifiers.org/kegg.compound/C04327"/>
                  <rdf:li rdf:resource="https://identifiers.org/chebi/CHEBI:12023"/>
                  <rdf:li rdf:resource="https://identifiers.org/chebi/CHEBI:12024"/>
                  <rdf:li rdf:resource="https://identifiers.org/chebi/CHEBI:17857"/>
                  <rdf:li rdf:resource="https://identifiers.org/chebi/CHEBI:1892"/>
                  <rdf:li rdf:resource="https://identifiers.org/chebi/CHEBI:20439"/>
                  <rdf:li rdf:resource="https://identifiers.org/chebi/CHEBI:30638"/>
                  <rdf:li rdf:resource="https://identifiers.org/chebi/CHEBI:46182"/>
                  <rdf:li rdf:resource="https://identifiers.org/chebi/CHEBI:58296"/>
                  <rdf:li rdf:resource="https://identifiers.org/biocyc/META:THZ-P"/>
                  <rdf:li rdf:resource="https://identifiers.org/metanetx.chemical/MNXM960"/>
                  <rdf:li rdf:resource="https://identifiers.org/inchikey/OCYMERZCMYJQQO-UHFFFAOYSA-L"/>
                  <rdf:li rdf:resource="https://identifiers.org/seed.compound/cpd02654"/>
                  <rdf:li rdf:resource="https://identifiers.org/bigg.metabolite/4mpetz"/>
                  <rdf:li rdf:resource="https://identifiers.org/pubchem.substance:6980"/>
                </rdf:Bag>
              </bqbiol:is>
            </rdf:Description>
          </rdf:RDF>
        </annotation>
      </species>
      <species boundaryCondition="false" compartment="C_c" constant="false" fbc:charge="-2" fbc:chemicalFormula="C4H6NO7P" hasOnlySubstanceUnits="false" id="M_4pasp_c" initialAmount="NaN" metaid="M_4pasp_c" name="4-Phospho-L-aspartate" sboTerm="SBO:0000247">
        <annotation>
          <rdf:RDF xmlns:rdf="http://www.w3.org/1999/02/22-rdf-syntax-ns#" xmlns:dcterms="http://purl.org/dc/terms/" xmlns:bqbiol="http://biomodels.net/biology-qualifiers/" xmlns:bqmodel="http://biomodels.net/model-qualifiers/">
            <rdf:Description rdf:about="#M_4pasp_c">
              <bqbiol:is>
                <rdf:Bag>
                  <rdf:li rdf:resource="https://identifiers.org/kegg.compound/C03082"/>
                  <rdf:li rdf:resource="https://identifiers.org/chebi/CHEBI:12042"/>
                  <rdf:li rdf:resource="https://identifiers.org/chebi/CHEBI:13062"/>
                  <rdf:li rdf:resource="https://identifiers.org/chebi/CHEBI:15836"/>
                  <rdf:li rdf:resource="https://identifiers.org/chebi/CHEBI:1925"/>
                  <rdf:li rdf:resource="https://identifiers.org/chebi/CHEBI:20471"/>
                  <rdf:li rdf:resource="https://identifiers.org/chebi/CHEBI:20472"/>
                  <rdf:li rdf:resource="https://identifiers.org/chebi/CHEBI:21246"/>
                  <rdf:li rdf:resource="https://identifiers.org/chebi/CHEBI:30407"/>
                  <rdf:li rdf:resource="https://identifiers.org/chebi/CHEBI:57535"/>
                  <rdf:li rdf:resource="https://identifiers.org/hmdb/HMDB12250"/>
                  <rdf:li rdf:resource="https://identifiers.org/inchikey/IXZNKTPIYKDIGG-REOHCLBHSA-L"/>
                  <rdf:li rdf:resource="https://identifiers.org/biocyc/META:L-BETA-ASPARTYL-P"/>
                  <rdf:li rdf:resource="https://identifiers.org/metanetx.chemical/MNXM1177"/>
                  <rdf:li rdf:resource="https://identifiers.org/seed.compound/cpd01977"/>
                  <rdf:li rdf:resource="https://identifiers.org/bigg.metabolite/4pasp"/>
                  <rdf:li rdf:resource="https://identifiers.org/pubchem.substance:5980"/>
                </rdf:Bag>
              </bqbiol:is>
            </rdf:Description>
          </rdf:RDF>
        </annotation>
      </species>
      <species boundaryCondition="false" compartment="C_c" constant="false" fbc:charge="-3" fbc:chemicalFormula="C4H6O8P" hasOnlySubstanceUnits="false" id="M_4per_c" initialAmount="NaN" metaid="M_4per_c" name="4-Phospho-D-erythronate" sboTerm="SBO:0000247">
        <annotation>
          <rdf:RDF xmlns:rdf="http://www.w3.org/1999/02/22-rdf-syntax-ns#" xmlns:dcterms="http://purl.org/dc/terms/" xmlns:bqbiol="http://biomodels.net/biology-qualifiers/" xmlns:bqmodel="http://biomodels.net/model-qualifiers/">
            <rdf:Description rdf:about="#M_4per_c">
              <bqbiol:is>
                <rdf:Bag>
                  <rdf:li rdf:resource="https://identifiers.org/kegg.compound/C03393"/>
                  <rdf:li rdf:resource="https://identifiers.org/chebi/CHEBI:1924"/>
                  <rdf:li rdf:resource="https://identifiers.org/chebi/CHEBI:41926"/>
                  <rdf:li rdf:resource="https://identifiers.org/chebi/CHEBI:49003"/>
                  <rdf:li rdf:resource="https://identifiers.org/chebi/CHEBI:49055"/>
                  <rdf:li rdf:resource="https://identifiers.org/chebi/CHEBI:58766"/>
                  <rdf:li rdf:resource="https://identifiers.org/biocyc/META:ERYTHRONATE-4P"/>
                  <rdf:li rdf:resource="https://identifiers.org/metanetx.chemical/MNXM1407"/>
                  <rdf:li rdf:resource="https://identifiers.org/inchikey/ZCZXOHUILRHRQJ-PWNYCUMCSA-K"/>
                  <rdf:li rdf:resource="https://identifiers.org/seed.compound/cpd02147"/>
                  <rdf:li rdf:resource="https://identifiers.org/bigg.metabolite/4per"/>
                  <rdf:li rdf:resource="https://identifiers.org/pubchem.substance:6224"/>
                </rdf:Bag>
              </bqbiol:is>
            </rdf:Description>
          </rdf:RDF>
        </annotation>
      </species>
      <species boundaryCondition="false" compartment="C_c" constant="false" fbc:charge="-3" fbc:chemicalFormula="C9H15NO8P" hasOnlySubstanceUnits="false" id="M_4ppan_c" initialAmount="NaN" metaid="M_4ppan_c" name="D-4'-Phosphopantothenate" sboTerm="SBO:0000247">
        <annotation>
          <rdf:RDF xmlns:rdf="http://www.w3.org/1999/02/22-rdf-syntax-ns#" xmlns:dcterms="http://purl.org/dc/terms/" xmlns:bqbiol="http://biomodels.net/biology-qualifiers/" xmlns:bqmodel="http://biomodels.net/model-qualifiers/">
            <rdf:Description rdf:about="#M_4ppan_c">
              <bqbiol:is>
                <rdf:Bag>
                  <rdf:li rdf:resource="https://identifiers.org/reactome/R-ALL-196786"/>
                  <rdf:li rdf:resource="https://identifiers.org/kegg.compound/C03492"/>
                  <rdf:li rdf:resource="https://identifiers.org/chebi/CHEBI:10986"/>
                  <rdf:li rdf:resource="https://identifiers.org/chebi/CHEBI:12886"/>
                  <rdf:li rdf:resource="https://identifiers.org/chebi/CHEBI:15905"/>
                  <rdf:li rdf:resource="https://identifiers.org/chebi/CHEBI:18702"/>
                  <rdf:li rdf:resource="https://identifiers.org/chebi/CHEBI:20891"/>
                  <rdf:li rdf:resource="https://identifiers.org/chebi/CHEBI:4082"/>
                  <rdf:li rdf:resource="https://identifiers.org/hmdb/HMDB01016"/>
                  <rdf:li rdf:resource="https://identifiers.org/hmdb/HMDB62700"/>
                  <rdf:li rdf:resource="https://identifiers.org/biocyc/META:4-P-PANTOTHENATE"/>
                  <rdf:li rdf:resource="https://identifiers.org/metanetx.chemical/MNXM415"/>
                  <rdf:li rdf:resource="https://identifiers.org/inchikey/XHFVGHPGDLDEQO-ZETCQYMHSA-K"/>
                  <rdf:li rdf:resource="https://identifiers.org/seed.compound/cpd02201"/>
                  <rdf:li rdf:resource="https://identifiers.org/bigg.metabolite/4ppan"/>
                  <rdf:li rdf:resource="https://identifiers.org/pubchem.substance:6304"/>
                </rdf:Bag>
              </bqbiol:is>
            </rdf:Description>
          </rdf:RDF>
        </annotation>
      </species>
      <species boundaryCondition="false" compartment="C_c" constant="false" fbc:charge="-3" fbc:chemicalFormula="C12H20N2O9PS" hasOnlySubstanceUnits="false" id="M_4ppcys_c" initialAmount="NaN" metaid="M_4ppcys_c" name="N-((R)-4-Phosphopantothenoyl)-L-cysteine" sboTerm="SBO:0000247">
        <annotation>
          <rdf:RDF xmlns:rdf="http://www.w3.org/1999/02/22-rdf-syntax-ns#" xmlns:dcterms="http://purl.org/dc/terms/" xmlns:bqbiol="http://biomodels.net/biology-qualifiers/" xmlns:bqmodel="http://biomodels.net/model-qualifiers/">
            <rdf:Description rdf:about="#M_4ppcys_c">
              <bqbiol:is>
                <rdf:Bag>
                  <rdf:li rdf:resource="https://identifiers.org/reactome/R-ALL-196834"/>
                  <rdf:li rdf:resource="https://identifiers.org/kegg.compound/C04352"/>
                  <rdf:li rdf:resource="https://identifiers.org/chebi/CHEBI:10987"/>
                  <rdf:li rdf:resource="https://identifiers.org/chebi/CHEBI:12438"/>
                  <rdf:li rdf:resource="https://identifiers.org/chebi/CHEBI:15769"/>
                  <rdf:li rdf:resource="https://identifiers.org/chebi/CHEBI:21461"/>
                  <rdf:li rdf:resource="https://identifiers.org/chebi/CHEBI:328"/>
                  <rdf:li rdf:resource="https://identifiers.org/chebi/CHEBI:57507"/>
                  <rdf:li rdf:resource="https://identifiers.org/chebi/CHEBI:59458"/>
                  <rdf:li rdf:resource="https://identifiers.org/hmdb/HMDB01117"/>
                  <rdf:li rdf:resource="https://identifiers.org/biocyc/META:R-4-PHOSPHOPANTOTHENOYL-L-CYSTEINE"/>
                  <rdf:li rdf:resource="https://identifiers.org/metanetx.chemical/MNXM483"/>
                  <rdf:li rdf:resource="https://identifiers.org/inchikey/XQYALQVLCNHCFT-CBAPKCEASA-K"/>
                  <rdf:li rdf:resource="https://identifiers.org/seed.compound/cpd02666"/>
                  <rdf:li rdf:resource="https://identifiers.org/bigg.metabolite/4ppcys"/>
                  <rdf:li rdf:resource="https://identifiers.org/pubchem.substance:7001"/>
                </rdf:Bag>
              </bqbiol:is>
            </rdf:Description>
          </rdf:RDF>
        </annotation>
      </species>
      <species boundaryCondition="false" compartment="C_c" constant="false" fbc:charge="-2" fbc:chemicalFormula="C9H11N3O9P" hasOnlySubstanceUnits="false" id="M_5aizc_c" initialAmount="NaN" metaid="M_5aizc_c" name="5-amino-1-(5-phospho-D-ribosyl)imidazole-4-carboxylate" sboTerm="SBO:0000247">
        <annotation>
          <rdf:RDF xmlns:rdf="http://www.w3.org/1999/02/22-rdf-syntax-ns#" xmlns:dcterms="http://purl.org/dc/terms/" xmlns:bqbiol="http://biomodels.net/biology-qualifiers/" xmlns:bqmodel="http://biomodels.net/model-qualifiers/">
            <rdf:Description rdf:about="#M_5aizc_c">
              <bqbiol:is>
                <rdf:Bag>
                  <rdf:li rdf:resource="https://identifiers.org/reactome/R-ALL-111395"/>
                  <rdf:li rdf:resource="https://identifiers.org/kegg.compound/C04751"/>
                  <rdf:li rdf:resource="https://identifiers.org/chebi/CHEBI:12103"/>
                  <rdf:li rdf:resource="https://identifiers.org/chebi/CHEBI:18968"/>
                  <rdf:li rdf:resource="https://identifiers.org/chebi/CHEBI:28413"/>
                  <rdf:li rdf:resource="https://identifiers.org/chebi/CHEBI:41336"/>
                  <rdf:li rdf:resource="https://identifiers.org/chebi/CHEBI:575"/>
                  <rdf:li rdf:resource="https://identifiers.org/chebi/CHEBI:58564"/>
                  <rdf:li rdf:resource="https://identifiers.org/chebi/CHEBI:77657"/>
                  <rdf:li rdf:resource="https://identifiers.org/hmdb/HMDB06273"/>
                  <rdf:li rdf:resource="https://identifiers.org/hmdb/HMDB62424"/>
                  <rdf:li rdf:resource="https://identifiers.org/biocyc/META:PHOSPHORIBOSYL-CARBOXY-AMINOIMIDAZOLE"/>
                  <rdf:li rdf:resource="https://identifiers.org/metanetx.chemical/MNXM507"/>
                  <rdf:li rdf:resource="https://identifiers.org/inchikey/XFVULMDJZXYMSG-ZIYNGMLESA-L"/>
                  <rdf:li rdf:resource="https://identifiers.org/seed.compound/cpd02893"/>
                  <rdf:li rdf:resource="https://identifiers.org/bigg.metabolite/5aizc"/>
                  <rdf:li rdf:resource="https://identifiers.org/pubchem.substance:7321"/>
                </rdf:Bag>
              </bqbiol:is>
            </rdf:Description>
          </rdf:RDF>
        </annotation>
      </species>
      <species boundaryCondition="false" compartment="C_c" constant="false" fbc:charge="0" fbc:chemicalFormula="C5H9NO3" hasOnlySubstanceUnits="false" id="M_5aop_c" initialAmount="NaN" metaid="M_5aop_c" name="5-Amino-4-oxopentanoate" sboTerm="SBO:0000247">
        <annotation>
          <rdf:RDF xmlns:rdf="http://www.w3.org/1999/02/22-rdf-syntax-ns#" xmlns:dcterms="http://purl.org/dc/terms/" xmlns:bqbiol="http://biomodels.net/biology-qualifiers/" xmlns:bqmodel="http://biomodels.net/model-qualifiers/">
            <rdf:Description rdf:about="#M_5aop_c">
              <bqbiol:is>
                <rdf:Bag>
                  <rdf:li rdf:resource="https://identifiers.org/reactome/R-ALL-189466"/>
                  <rdf:li rdf:resource="https://identifiers.org/reactome/R-ALL-189489"/>
                  <rdf:li rdf:resource="https://identifiers.org/kegg.compound/C00430"/>
                  <rdf:li rdf:resource="https://identifiers.org/chebi/CHEBI:12109"/>
                  <rdf:li rdf:resource="https://identifiers.org/chebi/CHEBI:132970"/>
                  <rdf:li rdf:resource="https://identifiers.org/chebi/CHEBI:17549"/>
                  <rdf:li rdf:resource="https://identifiers.org/chebi/CHEBI:2034"/>
                  <rdf:li rdf:resource="https://identifiers.org/chebi/CHEBI:20547"/>
                  <rdf:li rdf:resource="https://identifiers.org/chebi/CHEBI:356416"/>
                  <rdf:li rdf:resource="https://identifiers.org/kegg.drug/D07567"/>
                  <rdf:li rdf:resource="https://identifiers.org/hmdb/HMDB01149"/>
                  <rdf:li rdf:resource="https://identifiers.org/lipidmaps/LMFA01100055"/>
                  <rdf:li rdf:resource="https://identifiers.org/biocyc/META:5-AMINO-LEVULINATE"/>
                  <rdf:li rdf:resource="https://identifiers.org/metanetx.chemical/MNXM405"/>
                  <rdf:li rdf:resource="https://identifiers.org/inchikey/ZGXJTSGNIOSYLO-UHFFFAOYSA-N"/>
                  <rdf:li rdf:resource="https://identifiers.org/seed.compound/cpd00338"/>
                  <rdf:li rdf:resource="https://identifiers.org/bigg.metabolite/5aop"/>
                  <rdf:li rdf:resource="https://identifiers.org/pubchem.substance:3719"/>
                </rdf:Bag>
              </bqbiol:is>
            </rdf:Description>
          </rdf:RDF>
        </annotation>
      </species>
      <species boundaryCondition="false" compartment="C_c" constant="false" fbc:charge="1" fbc:chemicalFormula="C5H12N2O" hasOnlySubstanceUnits="false" id="M_5apentam_c" initialAmount="NaN" metaid="M_5apentam_c" name="5-Aminopentanamide" sboTerm="SBO:0000247">
        <annotation>
          <rdf:RDF xmlns:rdf="http://www.w3.org/1999/02/22-rdf-syntax-ns#" xmlns:dcterms="http://purl.org/dc/terms/" xmlns:bqbiol="http://biomodels.net/biology-qualifiers/" xmlns:bqmodel="http://biomodels.net/model-qualifiers/">
            <rdf:Description rdf:about="#M_5apentam_c">
              <bqbiol:is>
                <rdf:Bag>
                  <rdf:li rdf:resource="https://identifiers.org/kegg.compound/C00990"/>
                  <rdf:li rdf:resource="https://identifiers.org/chebi/CHEBI:12110"/>
                  <rdf:li rdf:resource="https://identifiers.org/chebi/CHEBI:18120"/>
                  <rdf:li rdf:resource="https://identifiers.org/chebi/CHEBI:2036"/>
                  <rdf:li rdf:resource="https://identifiers.org/chebi/CHEBI:20548"/>
                  <rdf:li rdf:resource="https://identifiers.org/chebi/CHEBI:58382"/>
                  <rdf:li rdf:resource="https://identifiers.org/hmdb/HMDB12176"/>
                  <rdf:li rdf:resource="https://identifiers.org/biocyc/META:5-AMINOPENTANAMIDE"/>
                  <rdf:li rdf:resource="https://identifiers.org/metanetx.chemical/MNXM2090"/>
                  <rdf:li rdf:resource="https://identifiers.org/inchikey/OTIAVLWNTIXJDO-UHFFFAOYSA-O"/>
                  <rdf:li rdf:resource="https://identifiers.org/seed.compound/cpd00729"/>
                  <rdf:li rdf:resource="https://identifiers.org/bigg.metabolite/5apentam"/>
                  <rdf:li rdf:resource="https://identifiers.org/pubchem.substance:4236"/>
                </rdf:Bag>
              </bqbiol:is>
            </rdf:Description>
          </rdf:RDF>
        </annotation>
      </species>
      <species boundaryCondition="false" compartment="C_c" constant="false" fbc:charge="0" fbc:chemicalFormula="C5H11NO2" hasOnlySubstanceUnits="false" id="M_5aptn_c" initialAmount="NaN" metaid="M_5aptn_c" name="5-Aminopentanoate" sboTerm="SBO:0000247">
        <annotation>
          <rdf:RDF xmlns:rdf="http://www.w3.org/1999/02/22-rdf-syntax-ns#" xmlns:dcterms="http://purl.org/dc/terms/" xmlns:bqbiol="http://biomodels.net/biology-qualifiers/" xmlns:bqmodel="http://biomodels.net/model-qualifiers/">
            <rdf:Description rdf:about="#M_5aptn_c">
              <bqbiol:is>
                <rdf:Bag>
                  <rdf:li rdf:resource="https://identifiers.org/kegg.compound/C00431"/>
                  <rdf:li rdf:resource="https://identifiers.org/chebi/CHEBI:12111"/>
                  <rdf:li rdf:resource="https://identifiers.org/chebi/CHEBI:15887"/>
                  <rdf:li rdf:resource="https://identifiers.org/chebi/CHEBI:2037"/>
                  <rdf:li rdf:resource="https://identifiers.org/chebi/CHEBI:20549"/>
                  <rdf:li rdf:resource="https://identifiers.org/chebi/CHEBI:356010"/>
                  <rdf:li rdf:resource="https://identifiers.org/chebi/CHEBI:41853"/>
                  <rdf:li rdf:resource="https://identifiers.org/chebi/CHEBI:86394"/>
                  <rdf:li rdf:resource="https://identifiers.org/hmdb/HMDB03355"/>
                  <rdf:li rdf:resource="https://identifiers.org/inchikey/JJMDCOVWQOJGCB-UHFFFAOYSA-N"/>
                  <rdf:li rdf:resource="https://identifiers.org/lipidmaps/LMFA01100040"/>
                  <rdf:li rdf:resource="https://identifiers.org/biocyc/META:5-AMINOPENTANOATE"/>
                  <rdf:li rdf:resource="https://identifiers.org/metanetx.chemical/MNXM792"/>
                  <rdf:li rdf:resource="https://identifiers.org/seed.compound/cpd00339"/>
                  <rdf:li rdf:resource="https://identifiers.org/bigg.metabolite/5aptn"/>
                  <rdf:li rdf:resource="https://identifiers.org/pubchem.substance:3720"/>
                </rdf:Bag>
              </bqbiol:is>
            </rdf:Description>
          </rdf:RDF>
        </annotation>
      </species>
      <species boundaryCondition="false" compartment="C_c" constant="false" fbc:charge="-2" fbc:chemicalFormula="C20H21N7O7" hasOnlySubstanceUnits="false" id="M_5fthf_c" initialAmount="NaN" metaid="M_5fthf_c" name="5-Formyltetrahydrofolate" sboTerm="SBO:0000247">
        <annotation>
          <rdf:RDF xmlns:rdf="http://www.w3.org/1999/02/22-rdf-syntax-ns#" xmlns:dcterms="http://purl.org/dc/terms/" xmlns:bqbiol="http://biomodels.net/biology-qualifiers/" xmlns:bqmodel="http://biomodels.net/model-qualifiers/">
            <rdf:Description rdf:about="#M_5fthf_c">
              <bqbiol:is>
                <rdf:Bag>
                  <rdf:li rdf:resource="https://identifiers.org/kegg.compound/C03479"/>
                  <rdf:li rdf:resource="https://identifiers.org/chebi/CHEBI:12127"/>
                  <rdf:li rdf:resource="https://identifiers.org/chebi/CHEBI:15640"/>
                  <rdf:li rdf:resource="https://identifiers.org/chebi/CHEBI:18607"/>
                  <rdf:li rdf:resource="https://identifiers.org/chebi/CHEBI:2057"/>
                  <rdf:li rdf:resource="https://identifiers.org/chebi/CHEBI:57457"/>
                  <rdf:li rdf:resource="https://identifiers.org/chebi/CHEBI:63606"/>
                  <rdf:li rdf:resource="https://identifiers.org/chebi/CHEBI:65340"/>
                  <rdf:li rdf:resource="https://identifiers.org/kegg.drug/D07986"/>
                  <rdf:li rdf:resource="https://identifiers.org/hmdb/HMDB01562"/>
                  <rdf:li rdf:resource="https://identifiers.org/hmdb/HMDB06206"/>
                  <rdf:li rdf:resource="https://identifiers.org/hmdb/HMDB62757"/>
                  <rdf:li rdf:resource="https://identifiers.org/biocyc/META:5-FORMYL-THF"/>
                  <rdf:li rdf:resource="https://identifiers.org/metanetx.chemical/MNXM1392"/>
                  <rdf:li rdf:resource="https://identifiers.org/inchikey/VVIAGPKUTFNRDU-STQMWFEESA-L"/>
                  <rdf:li rdf:resource="https://identifiers.org/seed.compound/cpd02197"/>
                  <rdf:li rdf:resource="https://identifiers.org/bigg.metabolite/5fthf"/>
                  <rdf:li rdf:resource="https://identifiers.org/pubchem.substance:6294"/>
                </rdf:Bag>
              </bqbiol:is>
            </rdf:Description>
          </rdf:RDF>
        </annotation>
      </species>
      <species boundaryCondition="false" compartment="C_c" constant="false" fbc:charge="0" fbc:chemicalFormula="C5H7N3O" hasOnlySubstanceUnits="false" id="M_5mcsn_c" initialAmount="NaN" metaid="M_5mcsn_c" name="5-Methylcytosine" sboTerm="SBO:0000247">
        <annotation>
          <rdf:RDF xmlns:rdf="http://www.w3.org/1999/02/22-rdf-syntax-ns#" xmlns:dcterms="http://purl.org/dc/terms/" xmlns:bqbiol="http://biomodels.net/biology-qualifiers/" xmlns:bqmodel="http://biomodels.net/model-qualifiers/">
            <rdf:Description rdf:about="#M_5mcsn_c">
              <bqbiol:is>
                <rdf:Bag>
                  <rdf:li rdf:resource="https://identifiers.org/kegg.compound/C02376"/>
                  <rdf:li rdf:resource="https://identifiers.org/chebi/CHEBI:20608"/>
                  <rdf:li rdf:resource="https://identifiers.org/chebi/CHEBI:2094"/>
                  <rdf:li rdf:resource="https://identifiers.org/chebi/CHEBI:27551"/>
                  <rdf:li rdf:resource="https://identifiers.org/chebi/CHEBI:85013"/>
                  <rdf:li rdf:resource="https://identifiers.org/hmdb/HMDB02894"/>
                  <rdf:li rdf:resource="https://identifiers.org/inchikey/LRSASMSXMSNRBT-UHFFFAOYSA-N"/>
                  <rdf:li rdf:resource="https://identifiers.org/biocyc/META:CPD0-2018"/>
                  <rdf:li rdf:resource="https://identifiers.org/metanetx.chemical/MNXM3509"/>
                  <rdf:li rdf:resource="https://identifiers.org/seed.compound/cpd01587"/>
                  <rdf:li rdf:resource="https://identifiers.org/bigg.metabolite/5mcsn"/>
                  <rdf:li rdf:resource="https://identifiers.org/pubchem.substance:5418"/>
                </rdf:Bag>
              </bqbiol:is>
            </rdf:Description>
          </rdf:RDF>
        </annotation>
      </species>
      <species boundaryCondition="false" compartment="C_c" constant="false" fbc:charge="-3" fbc:chemicalFormula="C20H23N10O15P2" hasOnlySubstanceUnits="false" id="M_5pg35pg_c" initialAmount="NaN" metaid="M_5pg35pg_c" name="5-Phosphoguanylyl(3-&gt;5)guanosine" sboTerm="SBO:0000247">
        <annotation>
          <rdf:RDF xmlns:rdf="http://www.w3.org/1999/02/22-rdf-syntax-ns#" xmlns:dcterms="http://purl.org/dc/terms/" xmlns:bqbiol="http://biomodels.net/biology-qualifiers/" xmlns:bqmodel="http://biomodels.net/model-qualifiers/">
            <rdf:Description rdf:about="#M_5pg35pg_c">
              <bqbiol:is>
                <rdf:Bag>
                  <rdf:li rdf:resource="https://identifiers.org/kegg.compound/C18076"/>
                  <rdf:li rdf:resource="https://identifiers.org/chebi/CHEBI:48622"/>
                  <rdf:li rdf:resource="https://identifiers.org/chebi/CHEBI:58754"/>
                  <rdf:li rdf:resource="https://identifiers.org/biocyc/META:L-DI-GMP"/>
                  <rdf:li rdf:resource="https://identifiers.org/metanetx.chemical/MNXM4772"/>
                  <rdf:li rdf:resource="https://identifiers.org/inchikey/ZEHOHLFQOXAZHX-MHARETSRSA-K"/>
                  <rdf:li rdf:resource="https://identifiers.org/seed.compound/cpd18057"/>
                  <rdf:li rdf:resource="https://identifiers.org/bigg.metabolite/5pg35pg"/>
                  <rdf:li rdf:resource="https://identifiers.org/pubchem.substance:96024293"/>
                </rdf:Bag>
              </bqbiol:is>
            </rdf:Description>
          </rdf:RDF>
        </annotation>
      </species>
      <species boundaryCondition="false" compartment="C_c" constant="false" fbc:charge="-3" fbc:chemicalFormula="C6H10O10P" hasOnlySubstanceUnits="false" id="M_6pgc_c" initialAmount="NaN" metaid="M_6pgc_c" name="6-Phospho-D-gluconate" sboTerm="SBO:0000247">
        <annotation>
          <rdf:RDF xmlns:rdf="http://www.w3.org/1999/02/22-rdf-syntax-ns#" xmlns:dcterms="http://purl.org/dc/terms/" xmlns:bqbiol="http://biomodels.net/biology-qualifiers/" xmlns:bqmodel="http://biomodels.net/model-qualifiers/">
            <rdf:Description rdf:about="#M_6pgc_c">
              <bqbiol:is>
                <rdf:Bag>
                  <rdf:li rdf:resource="https://identifiers.org/reactome/R-ALL-29996"/>
                  <rdf:li rdf:resource="https://identifiers.org/inchikey/BIRSGZKFKXLSJQ-SQOUGZDYSA-K"/>
                  <rdf:li rdf:resource="https://identifiers.org/kegg.compound/C00345"/>
                  <rdf:li rdf:resource="https://identifiers.org/chebi/CHEBI:12232"/>
                  <rdf:li rdf:resource="https://identifiers.org/chebi/CHEBI:16863"/>
                  <rdf:li rdf:resource="https://identifiers.org/chebi/CHEBI:2231"/>
                  <rdf:li rdf:resource="https://identifiers.org/chebi/CHEBI:33851"/>
                  <rdf:li rdf:resource="https://identifiers.org/chebi/CHEBI:40282"/>
                  <rdf:li rdf:resource="https://identifiers.org/chebi/CHEBI:48928"/>
                  <rdf:li rdf:resource="https://identifiers.org/chebi/CHEBI:58759"/>
                  <rdf:li rdf:resource="https://identifiers.org/hmdb/HMDB01316"/>
                  <rdf:li rdf:resource="https://identifiers.org/hmdb/HMDB62800"/>
                  <rdf:li rdf:resource="https://identifiers.org/biocyc/META:CPD-2961"/>
                  <rdf:li rdf:resource="https://identifiers.org/metanetx.chemical/MNXM325"/>
                  <rdf:li rdf:resource="https://identifiers.org/seed.compound/cpd00284"/>
                  <rdf:li rdf:resource="https://identifiers.org/bigg.metabolite/6pgc"/>
                  <rdf:li rdf:resource="https://identifiers.org/pubchem.substance:3638"/>
                </rdf:Bag>
              </bqbiol:is>
            </rdf:Description>
          </rdf:RDF>
        </annotation>
      </species>
      <species boundaryCondition="false" compartment="C_c" constant="false" fbc:charge="0" fbc:chemicalFormula="C384H603N96O142PS3" hasOnlySubstanceUnits="false" id="M_ACP_c" initialAmount="NaN" metaid="M_ACP_c" name="Acyl carrier protein" sboTerm="SBO:0000247">
        <annotation>
          <rdf:RDF xmlns:rdf="http://www.w3.org/1999/02/22-rdf-syntax-ns#" xmlns:dcterms="http://purl.org/dc/terms/" xmlns:bqbiol="http://biomodels.net/biology-qualifiers/" xmlns:bqmodel="http://biomodels.net/model-qualifiers/">
            <rdf:Description rdf:about="#M_ACP_c">
              <bqbiol:is>
                <rdf:Bag>
                  <rdf:li rdf:resource="https://identifiers.org/kegg.compound/C00229"/>
                  <rdf:li rdf:resource="https://identifiers.org/chebi/CHEBI:14405"/>
                  <rdf:li rdf:resource="https://identifiers.org/chebi/CHEBI:18359"/>
                  <rdf:li rdf:resource="https://identifiers.org/chebi/CHEBI:2458"/>
                  <rdf:li rdf:resource="https://identifiers.org/biocyc/META:ACP"/>
                  <rdf:li rdf:resource="https://identifiers.org/metanetx.chemical/MNXM925"/>
                  <rdf:li rdf:resource="https://identifiers.org/seed.compound/cpd11493"/>
                  <rdf:li rdf:resource="https://identifiers.org/bigg.metabolite/ACP"/>
                  <rdf:li rdf:resource="https://identifiers.org/pubchem.substance:3528"/>
                </rdf:Bag>
              </bqbiol:is>
            </rdf:Description>
          </rdf:RDF>
        </annotation>
      </species>
      <species boundaryCondition="false" compartment="C_e" constant="false" fbc:charge="-1" fbc:chemicalFormula="C18H30N5O9" hasOnlySubstanceUnits="false" id="M_LalaDgluMdapDala_e" initialAmount="NaN" metaid="M_LalaDgluMdapDala_e" name="L-alanine-D-glutamate-meso-2,6-diaminoheptanedioate-D-alanine" sboTerm="SBO:0000247">
        <annotation>
          <rdf:RDF xmlns:rdf="http://www.w3.org/1999/02/22-rdf-syntax-ns#" xmlns:dcterms="http://purl.org/dc/terms/" xmlns:bqbiol="http://biomodels.net/biology-qualifiers/" xmlns:bqmodel="http://biomodels.net/model-qualifiers/">
            <rdf:Description rdf:about="#M_LalaDgluMdapDala_e">
              <bqbiol:is>
                <rdf:Bag>
                  <rdf:li rdf:resource="https://identifiers.org/inchikey/BAPAFFOXTCMVCC-UHFFFAOYSA-M"/>
                  <rdf:li rdf:resource="https://identifiers.org/metanetx.chemical/MNXM59271"/>
                  <rdf:li rdf:resource="https://identifiers.org/seed.compound/cpd15387"/>
                  <rdf:li rdf:resource="https://identifiers.org/bigg.metabolite/LalaDgluMdapDala"/>
                </rdf:Bag>
              </bqbiol:is>
            </rdf:Description>
          </rdf:RDF>
        </annotation>
      </species>
      <species boundaryCondition="false" compartment="C_p" constant="false" fbc:charge="-1" fbc:chemicalFormula="C18H30N5O9" hasOnlySubstanceUnits="false" id="M_LalaDgluMdapDala_p" initialAmount="NaN" metaid="M_LalaDgluMdapDala_p" name="L-alanine-D-glutamate-meso-2,6-diaminoheptanedioate-D-alanine" sboTerm="SBO:0000247">
        <annotation>
          <rdf:RDF xmlns:rdf="http://www.w3.org/1999/02/22-rdf-syntax-ns#" xmlns:dcterms="http://purl.org/dc/terms/" xmlns:bqbiol="http://biomodels.net/biology-qualifiers/" xmlns:bqmodel="http://biomodels.net/model-qualifiers/">
            <rdf:Description rdf:about="#M_LalaDgluMdapDala_p">
              <bqbiol:is>
                <rdf:Bag>
                  <rdf:li rdf:resource="https://identifiers.org/inchikey/BAPAFFOXTCMVCC-UHFFFAOYSA-M"/>
                  <rdf:li rdf:resource="https://identifiers.org/metanetx.chemical/MNXM59271"/>
                  <rdf:li rdf:resource="https://identifiers.org/seed.compound/cpd15387"/>
                  <rdf:li rdf:resource="https://identifiers.org/bigg.metabolite/LalaDgluMdapDala"/>
                </rdf:Bag>
              </bqbiol:is>
            </rdf:Description>
          </rdf:RDF>
        </annotation>
      </species>
      <species boundaryCondition="false" compartment="C_e" constant="false" fbc:charge="-1" fbc:chemicalFormula="C15H25N4O8" hasOnlySubstanceUnits="false" id="M_LalaDgluMdap_e" initialAmount="NaN" metaid="M_LalaDgluMdap_e" name="L-alanine-D-glutamate-meso-2,6-diaminoheptanedioate" sboTerm="SBO:0000247">
        <annotation>
          <rdf:RDF xmlns:rdf="http://www.w3.org/1999/02/22-rdf-syntax-ns#" xmlns:dcterms="http://purl.org/dc/terms/" xmlns:bqbiol="http://biomodels.net/biology-qualifiers/" xmlns:bqmodel="http://biomodels.net/model-qualifiers/">
            <rdf:Description rdf:about="#M_LalaDgluMdap_e">
              <bqbiol:is>
                <rdf:Bag>
                  <rdf:li rdf:resource="https://identifiers.org/metanetx.chemical/MNXM90242"/>
                  <rdf:li rdf:resource="https://identifiers.org/seed.compound/cpd15386"/>
                  <rdf:li rdf:resource="https://identifiers.org/bigg.metabolite/LalaDgluMdap"/>
                </rdf:Bag>
              </bqbiol:is>
            </rdf:Description>
          </rdf:RDF>
        </annotation>
      </species>
      <species boundaryCondition="false" compartment="C_p" constant="false" fbc:charge="-1" fbc:chemicalFormula="C15H25N4O8" hasOnlySubstanceUnits="false" id="M_LalaDgluMdap_p" initialAmount="NaN" metaid="M_LalaDgluMdap_p" name="L-alanine-D-glutamate-meso-2,6-diaminoheptanedioate" sboTerm="SBO:0000247">
        <annotation>
          <rdf:RDF xmlns:rdf="http://www.w3.org/1999/02/22-rdf-syntax-ns#" xmlns:dcterms="http://purl.org/dc/terms/" xmlns:bqbiol="http://biomodels.net/biology-qualifiers/" xmlns:bqmodel="http://biomodels.net/model-qualifiers/">
            <rdf:Description rdf:about="#M_LalaDgluMdap_p">
              <bqbiol:is>
                <rdf:Bag>
                  <rdf:li rdf:resource="https://identifiers.org/metanetx.chemical/MNXM90242"/>
                  <rdf:li rdf:resource="https://identifiers.org/seed.compound/cpd15386"/>
                  <rdf:li rdf:resource="https://identifiers.org/bigg.metabolite/LalaDgluMdap"/>
                </rdf:Bag>
              </bqbiol:is>
            </rdf:Description>
          </rdf:RDF>
        </annotation>
      </species>
      <species boundaryCondition="false" compartment="C_c" constant="false" fbc:charge="-4" fbc:chemicalFormula="C27H42N7O18P3S" hasOnlySubstanceUnits="false" id="M_R_3hhcoa_c" initialAmount="NaN" metaid="M_R_3hhcoa_c" name="(R)-Hydroxyhexanoyl-CoA" sboTerm="SBO:0000247">
        <annotation>
          <rdf:RDF xmlns:rdf="http://www.w3.org/1999/02/22-rdf-syntax-ns#" xmlns:dcterms="http://purl.org/dc/terms/" xmlns:bqbiol="http://biomodels.net/biology-qualifiers/" xmlns:bqmodel="http://biomodels.net/model-qualifiers/">
            <rdf:Description rdf:about="#M_R_3hhcoa_c">
              <bqbiol:is>
                <rdf:Bag>
                  <rdf:li rdf:resource="https://identifiers.org/metanetx.chemical/MNXM4929"/>
                  <rdf:li rdf:resource="https://identifiers.org/seed.compound/cpd16757"/>
                  <rdf:li rdf:resource="https://identifiers.org/bigg.metabolite/R_3hhcoa"/>
                </rdf:Bag>
              </bqbiol:is>
            </rdf:Description>
          </rdf:RDF>
        </annotation>
      </species>
      <species boundaryCondition="false" compartment="C_c" constant="false" fbc:charge="-2" fbc:chemicalFormula="C5H6O5" hasOnlySubstanceUnits="false" id="M_S2hglut_c" initialAmount="NaN" metaid="M_S2hglut_c" name="(S)-2-Hydroxyglutarate" sboTerm="SBO:0000247">
        <annotation>
          <rdf:RDF xmlns:rdf="http://www.w3.org/1999/02/22-rdf-syntax-ns#" xmlns:dcterms="http://purl.org/dc/terms/" xmlns:bqbiol="http://biomodels.net/biology-qualifiers/" xmlns:bqmodel="http://biomodels.net/model-qualifiers/">
            <rdf:Description rdf:about="#M_S2hglut_c">
              <bqbiol:is>
                <rdf:Bag>
                  <rdf:li rdf:resource="https://identifiers.org/reactome/R-ALL-879997"/>
                  <rdf:li rdf:resource="https://identifiers.org/reactome/R-ALL-880013"/>
                  <rdf:li rdf:resource="https://identifiers.org/reactome/R-ALL-880042"/>
                  <rdf:li rdf:resource="https://identifiers.org/kegg.compound/C03196"/>
                  <rdf:li rdf:resource="https://identifiers.org/chebi/CHEBI:11036"/>
                  <rdf:li rdf:resource="https://identifiers.org/chebi/CHEBI:16782"/>
                  <rdf:li rdf:resource="https://identifiers.org/chebi/CHEBI:18738"/>
                  <rdf:li rdf:resource="https://identifiers.org/chebi/CHEBI:18739"/>
                  <rdf:li rdf:resource="https://identifiers.org/chebi/CHEBI:32797"/>
                  <rdf:li rdf:resource="https://identifiers.org/chebi/CHEBI:380"/>
                  <rdf:li rdf:resource="https://identifiers.org/inchikey/HWXBTNAVRSUOJR-VKHMYHEASA-L"/>
                  <rdf:li rdf:resource="https://identifiers.org/biocyc/META:CPD-381"/>
                  <rdf:li rdf:resource="https://identifiers.org/metanetx.chemical/MNXM90068"/>
                  <rdf:li rdf:resource="https://identifiers.org/seed.compound/cpd02041"/>
                  <rdf:li rdf:resource="https://identifiers.org/bigg.metabolite/S2hglut"/>
                  <rdf:li rdf:resource="https://identifiers.org/pubchem.substance:6073"/>
                </rdf:Bag>
              </bqbiol:is>
            </rdf:Description>
          </rdf:RDF>
        </annotation>
      </species>
      <species boundaryCondition="false" compartment="C_c" constant="false" fbc:charge="0" fbc:chemicalFormula="C5H12O5" hasOnlySubstanceUnits="false" id="M_abt__L_c" initialAmount="NaN" metaid="M_abt__L_c" name="L Arabinitol C5H12O5" sboTerm="SBO:0000247">
        <annotation>
          <rdf:RDF xmlns:rdf="http://www.w3.org/1999/02/22-rdf-syntax-ns#" xmlns:dcterms="http://purl.org/dc/terms/" xmlns:bqbiol="http://biomodels.net/biology-qualifiers/" xmlns:bqmodel="http://biomodels.net/model-qualifiers/">
            <rdf:Description rdf:about="#M_abt__L_c">
              <bqbiol:is>
                <rdf:Bag>
                  <rdf:li rdf:resource="https://identifiers.org/kegg.compound/C00532"/>
                  <rdf:li rdf:resource="https://identifiers.org/chebi/CHEBI:13073"/>
                  <rdf:li rdf:resource="https://identifiers.org/chebi/CHEBI:18403"/>
                  <rdf:li rdf:resource="https://identifiers.org/chebi/CHEBI:21234"/>
                  <rdf:li rdf:resource="https://identifiers.org/chebi/CHEBI:6184"/>
                  <rdf:li rdf:resource="https://identifiers.org/inchikey/HEBKCHPVOIAQTA-IMJSIDKUSA-N"/>
                  <rdf:li rdf:resource="https://identifiers.org/hmdb/HMDB00199"/>
                  <rdf:li rdf:resource="https://identifiers.org/hmdb/HMDB01851"/>
                  <rdf:li rdf:resource="https://identifiers.org/biocyc/META:L-ARABITOL"/>
                  <rdf:li rdf:resource="https://identifiers.org/metanetx.chemical/MNXM801"/>
                  <rdf:li rdf:resource="https://identifiers.org/seed.compound/cpd00417"/>
                  <rdf:li rdf:resource="https://identifiers.org/bigg.metabolite/abt__L"/>
                  <rdf:li rdf:resource="https://identifiers.org/pubchem.substance:3814"/>
                </rdf:Bag>
              </bqbiol:is>
            </rdf:Description>
          </rdf:RDF>
        </annotation>
      </species>
      <species boundaryCondition="false" compartment="C_e" constant="false" fbc:charge="0" fbc:chemicalFormula="C5H12O5" hasOnlySubstanceUnits="false" id="M_abt__L_e" initialAmount="NaN" metaid="M_abt__L_e" name="L Arabinitol C5H12O5" sboTerm="SBO:0000247">
        <annotation>
          <rdf:RDF xmlns:rdf="http://www.w3.org/1999/02/22-rdf-syntax-ns#" xmlns:dcterms="http://purl.org/dc/terms/" xmlns:bqbiol="http://biomodels.net/biology-qualifiers/" xmlns:bqmodel="http://biomodels.net/model-qualifiers/">
            <rdf:Description rdf:about="#M_abt__L_e">
              <bqbiol:is>
                <rdf:Bag>
                  <rdf:li rdf:resource="https://identifiers.org/kegg.compound/C00532"/>
                  <rdf:li rdf:resource="https://identifiers.org/chebi/CHEBI:13073"/>
                  <rdf:li rdf:resource="https://identifiers.org/chebi/CHEBI:18403"/>
                  <rdf:li rdf:resource="https://identifiers.org/chebi/CHEBI:21234"/>
                  <rdf:li rdf:resource="https://identifiers.org/chebi/CHEBI:6184"/>
                  <rdf:li rdf:resource="https://identifiers.org/inchikey/HEBKCHPVOIAQTA-IMJSIDKUSA-N"/>
                  <rdf:li rdf:resource="https://identifiers.org/hmdb/HMDB00199"/>
                  <rdf:li rdf:resource="https://identifiers.org/hmdb/HMDB01851"/>
                  <rdf:li rdf:resource="https://identifiers.org/biocyc/META:L-ARABITOL"/>
                  <rdf:li rdf:resource="https://identifiers.org/metanetx.chemical/MNXM801"/>
                  <rdf:li rdf:resource="https://identifiers.org/seed.compound/cpd00417"/>
                  <rdf:li rdf:resource="https://identifiers.org/bigg.metabolite/abt__L"/>
                  <rdf:li rdf:resource="https://identifiers.org/pubchem.substance:3814"/>
                </rdf:Bag>
              </bqbiol:is>
            </rdf:Description>
          </rdf:RDF>
        </annotation>
      </species>
      <species boundaryCondition="false" compartment="C_c" constant="false" fbc:charge="-1" fbc:chemicalFormula="C2H3O2" hasOnlySubstanceUnits="false" id="M_ac_c" initialAmount="NaN" metaid="M_ac_c" name="Acetate" sboTerm="SBO:0000247">
        <annotation>
          <rdf:RDF xmlns:rdf="http://www.w3.org/1999/02/22-rdf-syntax-ns#" xmlns:dcterms="http://purl.org/dc/terms/" xmlns:bqbiol="http://biomodels.net/biology-qualifiers/" xmlns:bqmodel="http://biomodels.net/model-qualifiers/">
            <rdf:Description rdf:about="#M_ac_c">
              <bqbiol:is>
                <rdf:Bag>
                  <rdf:li rdf:resource="https://identifiers.org/reactome/R-ALL-113539"/>
                  <rdf:li rdf:resource="https://identifiers.org/reactome/R-ALL-1524044"/>
                  <rdf:li rdf:resource="https://identifiers.org/reactome/R-ALL-2022890"/>
                  <rdf:li rdf:resource="https://identifiers.org/reactome/R-ALL-29416"/>
                  <rdf:li rdf:resource="https://identifiers.org/reactome/R-ALL-390305"/>
                  <rdf:li rdf:resource="https://identifiers.org/kegg.compound/C00033"/>
                  <rdf:li rdf:resource="https://identifiers.org/chebi/CHEBI:13704"/>
                  <rdf:li rdf:resource="https://identifiers.org/chebi/CHEBI:15366"/>
                  <rdf:li rdf:resource="https://identifiers.org/chebi/CHEBI:22165"/>
                  <rdf:li rdf:resource="https://identifiers.org/chebi/CHEBI:22169"/>
                  <rdf:li rdf:resource="https://identifiers.org/chebi/CHEBI:2387"/>
                  <rdf:li rdf:resource="https://identifiers.org/chebi/CHEBI:30089"/>
                  <rdf:li rdf:resource="https://identifiers.org/chebi/CHEBI:40480"/>
                  <rdf:li rdf:resource="https://identifiers.org/chebi/CHEBI:40486"/>
                  <rdf:li rdf:resource="https://identifiers.org/kegg.drug/D00010"/>
                  <rdf:li rdf:resource="https://identifiers.org/hmdb/HMDB00042"/>
                  <rdf:li rdf:resource="https://identifiers.org/lipidmaps/LMFA01010002"/>
                  <rdf:li rdf:resource="https://identifiers.org/biocyc/META:ACET"/>
                  <rdf:li rdf:resource="https://identifiers.org/metanetx.chemical/MNXM26"/>
                  <rdf:li rdf:resource="https://identifiers.org/inchikey/QTBSBXVTEAMEQO-UHFFFAOYSA-M"/>
                  <rdf:li rdf:resource="https://identifiers.org/seed.compound/cpd00029"/>
                  <rdf:li rdf:resource="https://identifiers.org/bigg.metabolite/ac"/>
                  <rdf:li rdf:resource="https://identifiers.org/pubchem.substance:3335"/>
                </rdf:Bag>
              </bqbiol:is>
            </rdf:Description>
          </rdf:RDF>
        </annotation>
      </species>
      <species boundaryCondition="false" compartment="C_c" constant="false" fbc:charge="0" fbc:chemicalFormula="C2H4O" hasOnlySubstanceUnits="false" id="M_acald_c" initialAmount="NaN" metaid="M_acald_c" name="Acetaldehyde" sboTerm="SBO:0000247">
        <annotation>
          <rdf:RDF xmlns:rdf="http://www.w3.org/1999/02/22-rdf-syntax-ns#" xmlns:dcterms="http://purl.org/dc/terms/" xmlns:bqbiol="http://biomodels.net/biology-qualifiers/" xmlns:bqmodel="http://biomodels.net/model-qualifiers/">
            <rdf:Description rdf:about="#M_acald_c">
              <bqbiol:is>
                <rdf:Bag>
                  <rdf:li rdf:resource="https://identifiers.org/reactome/R-ALL-113532"/>
                  <rdf:li rdf:resource="https://identifiers.org/reactome/R-ALL-113681"/>
                  <rdf:li rdf:resource="https://identifiers.org/reactome/R-ALL-113745"/>
                  <rdf:li rdf:resource="https://identifiers.org/reactome/R-ALL-29510"/>
                  <rdf:li rdf:resource="https://identifiers.org/kegg.compound/C00084"/>
                  <rdf:li rdf:resource="https://identifiers.org/chebi/CHEBI:13703"/>
                  <rdf:li rdf:resource="https://identifiers.org/chebi/CHEBI:15343"/>
                  <rdf:li rdf:resource="https://identifiers.org/chebi/CHEBI:22158"/>
                  <rdf:li rdf:resource="https://identifiers.org/chebi/CHEBI:2383"/>
                  <rdf:li rdf:resource="https://identifiers.org/chebi/CHEBI:40533"/>
                  <rdf:li rdf:resource="https://identifiers.org/hmdb/HMDB00990"/>
                  <rdf:li rdf:resource="https://identifiers.org/inchikey/IKHGUXGNUITLKF-UHFFFAOYSA-N"/>
                  <rdf:li rdf:resource="https://identifiers.org/biocyc/META:ACETALD"/>
                  <rdf:li rdf:resource="https://identifiers.org/metanetx.chemical/MNXM75"/>
                  <rdf:li rdf:resource="https://identifiers.org/seed.compound/cpd00071"/>
                  <rdf:li rdf:resource="https://identifiers.org/bigg.metabolite/acald"/>
                  <rdf:li rdf:resource="https://identifiers.org/pubchem.substance:3384"/>
                </rdf:Bag>
              </bqbiol:is>
            </rdf:Description>
          </rdf:RDF>
        </annotation>
      </species>
      <species boundaryCondition="false" compartment="C_e" constant="false" fbc:charge="0" fbc:chemicalFormula="C2H4O" hasOnlySubstanceUnits="false" id="M_acald_e" initialAmount="NaN" metaid="M_acald_e" name="Acetaldehyde" sboTerm="SBO:0000247">
        <annotation>
          <rdf:RDF xmlns:rdf="http://www.w3.org/1999/02/22-rdf-syntax-ns#" xmlns:dcterms="http://purl.org/dc/terms/" xmlns:bqbiol="http://biomodels.net/biology-qualifiers/" xmlns:bqmodel="http://biomodels.net/model-qualifiers/">
            <rdf:Description rdf:about="#M_acald_e">
              <bqbiol:is>
                <rdf:Bag>
                  <rdf:li rdf:resource="https://identifiers.org/reactome/R-ALL-113532"/>
                  <rdf:li rdf:resource="https://identifiers.org/reactome/R-ALL-113681"/>
                  <rdf:li rdf:resource="https://identifiers.org/reactome/R-ALL-113745"/>
                  <rdf:li rdf:resource="https://identifiers.org/reactome/R-ALL-29510"/>
                  <rdf:li rdf:resource="https://identifiers.org/kegg.compound/C00084"/>
                  <rdf:li rdf:resource="https://identifiers.org/chebi/CHEBI:13703"/>
                  <rdf:li rdf:resource="https://identifiers.org/chebi/CHEBI:15343"/>
                  <rdf:li rdf:resource="https://identifiers.org/chebi/CHEBI:22158"/>
                  <rdf:li rdf:resource="https://identifiers.org/chebi/CHEBI:2383"/>
                  <rdf:li rdf:resource="https://identifiers.org/chebi/CHEBI:40533"/>
                  <rdf:li rdf:resource="https://identifiers.org/hmdb/HMDB00990"/>
                  <rdf:li rdf:resource="https://identifiers.org/inchikey/IKHGUXGNUITLKF-UHFFFAOYSA-N"/>
                  <rdf:li rdf:resource="https://identifiers.org/biocyc/META:ACETALD"/>
                  <rdf:li rdf:resource="https://identifiers.org/metanetx.chemical/MNXM75"/>
                  <rdf:li rdf:resource="https://identifiers.org/seed.compound/cpd00071"/>
                  <rdf:li rdf:resource="https://identifiers.org/bigg.metabolite/acald"/>
                  <rdf:li rdf:resource="https://identifiers.org/pubchem.substance:3384"/>
                </rdf:Bag>
              </bqbiol:is>
            </rdf:Description>
          </rdf:RDF>
        </annotation>
      </species>
      <species boundaryCondition="false" compartment="C_c" constant="false" fbc:charge="-4" fbc:chemicalFormula="C23H34N7O17P3S" hasOnlySubstanceUnits="false" id="M_accoa_c" initialAmount="NaN" metaid="M_accoa_c" name="Acetyl-CoA" sboTerm="SBO:0000247">
        <annotation>
          <rdf:RDF xmlns:rdf="http://www.w3.org/1999/02/22-rdf-syntax-ns#" xmlns:dcterms="http://purl.org/dc/terms/" xmlns:bqbiol="http://biomodels.net/biology-qualifiers/" xmlns:bqmodel="http://biomodels.net/model-qualifiers/">
            <rdf:Description rdf:about="#M_accoa_c">
              <bqbiol:is>
                <rdf:Bag>
                  <rdf:li rdf:resource="https://identifiers.org/reactome/R-ALL-113559"/>
                  <rdf:li rdf:resource="https://identifiers.org/reactome/R-ALL-113560"/>
                  <rdf:li rdf:resource="https://identifiers.org/reactome/R-ALL-353123"/>
                  <rdf:li rdf:resource="https://identifiers.org/reactome/R-ALL-727753"/>
                  <rdf:li rdf:resource="https://identifiers.org/reactome/R-ALL-76183"/>
                  <rdf:li rdf:resource="https://identifiers.org/kegg.compound/C00024"/>
                  <rdf:li rdf:resource="https://identifiers.org/chebi/CHEBI:13712"/>
                  <rdf:li rdf:resource="https://identifiers.org/chebi/CHEBI:15351"/>
                  <rdf:li rdf:resource="https://identifiers.org/chebi/CHEBI:22192"/>
                  <rdf:li rdf:resource="https://identifiers.org/chebi/CHEBI:2408"/>
                  <rdf:li rdf:resource="https://identifiers.org/chebi/CHEBI:40470"/>
                  <rdf:li rdf:resource="https://identifiers.org/chebi/CHEBI:57288"/>
                  <rdf:li rdf:resource="https://identifiers.org/hmdb/HMDB01206"/>
                  <rdf:li rdf:resource="https://identifiers.org/lipidmaps/LMFA07050029"/>
                  <rdf:li rdf:resource="https://identifiers.org/lipidmaps/LMFA07050281"/>
                  <rdf:li rdf:resource="https://identifiers.org/biocyc/META:ACETYL-COA"/>
                  <rdf:li rdf:resource="https://identifiers.org/metanetx.chemical/MNXM21"/>
                  <rdf:li rdf:resource="https://identifiers.org/inchikey/ZSLZBFCDCINBPY-ZSJPKINUSA-J"/>
                  <rdf:li rdf:resource="https://identifiers.org/seed.compound/cpd00022"/>
                  <rdf:li rdf:resource="https://identifiers.org/bigg.metabolite/accoa"/>
                  <rdf:li rdf:resource="https://identifiers.org/pubchem.substance:3326"/>
                </rdf:Bag>
              </bqbiol:is>
            </rdf:Description>
          </rdf:RDF>
        </annotation>
      </species>
      <species boundaryCondition="false" compartment="C_c" constant="false" fbc:charge="0" fbc:chemicalFormula="C3H6O2" hasOnlySubstanceUnits="false" id="M_acetol_c" initialAmount="NaN" metaid="M_acetol_c" name="Acetol cytosol" sboTerm="SBO:0000247">
        <annotation>
          <rdf:RDF xmlns:rdf="http://www.w3.org/1999/02/22-rdf-syntax-ns#" xmlns:dcterms="http://purl.org/dc/terms/" xmlns:bqbiol="http://biomodels.net/biology-qualifiers/" xmlns:bqmodel="http://biomodels.net/model-qualifiers/">
            <rdf:Description rdf:about="#M_acetol_c">
              <bqbiol:is>
                <rdf:Bag>
                  <rdf:li rdf:resource="https://identifiers.org/kegg.compound/C05235"/>
                  <rdf:li rdf:resource="https://identifiers.org/chebi/CHEBI:24666"/>
                  <rdf:li rdf:resource="https://identifiers.org/chebi/CHEBI:27957"/>
                  <rdf:li rdf:resource="https://identifiers.org/chebi/CHEBI:5796"/>
                  <rdf:li rdf:resource="https://identifiers.org/hmdb/HMDB06961"/>
                  <rdf:li rdf:resource="https://identifiers.org/biocyc/META:ACETOL"/>
                  <rdf:li rdf:resource="https://identifiers.org/metanetx.chemical/MNXM1744"/>
                  <rdf:li rdf:resource="https://identifiers.org/inchikey/XLSMFKSTNGKWQX-UHFFFAOYSA-N"/>
                  <rdf:li rdf:resource="https://identifiers.org/seed.compound/cpd03105"/>
                  <rdf:li rdf:resource="https://identifiers.org/bigg.metabolite/acetol"/>
                  <rdf:li rdf:resource="https://identifiers.org/pubchem.substance:7630"/>
                </rdf:Bag>
              </bqbiol:is>
            </rdf:Description>
          </rdf:RDF>
        </annotation>
      </species>
      <species boundaryCondition="false" compartment="C_c" constant="false" fbc:charge="-1" fbc:chemicalFormula="C7H10NO4" hasOnlySubstanceUnits="false" id="M_acg5sa_c" initialAmount="NaN" metaid="M_acg5sa_c" name="N-Acetyl-L-glutamate 5-semialdehyde" sboTerm="SBO:0000247">
        <annotation>
          <rdf:RDF xmlns:rdf="http://www.w3.org/1999/02/22-rdf-syntax-ns#" xmlns:dcterms="http://purl.org/dc/terms/" xmlns:bqbiol="http://biomodels.net/biology-qualifiers/" xmlns:bqmodel="http://biomodels.net/model-qualifiers/">
            <rdf:Description rdf:about="#M_acg5sa_c">
              <bqbiol:is>
                <rdf:Bag>
                  <rdf:li rdf:resource="https://identifiers.org/inchikey/BCPSFKBPHHBDAI-LURJTMIESA-M"/>
                  <rdf:li rdf:resource="https://identifiers.org/kegg.compound/C01250"/>
                  <rdf:li rdf:resource="https://identifiers.org/chebi/CHEBI:11493"/>
                  <rdf:li rdf:resource="https://identifiers.org/chebi/CHEBI:12461"/>
                  <rdf:li rdf:resource="https://identifiers.org/chebi/CHEBI:12577"/>
                  <rdf:li rdf:resource="https://identifiers.org/chebi/CHEBI:16319"/>
                  <rdf:li rdf:resource="https://identifiers.org/chebi/CHEBI:21551"/>
                  <rdf:li rdf:resource="https://identifiers.org/chebi/CHEBI:29123"/>
                  <rdf:li rdf:resource="https://identifiers.org/chebi/CHEBI:7152"/>
                  <rdf:li rdf:resource="https://identifiers.org/hmdb/HMDB06488"/>
                  <rdf:li rdf:resource="https://identifiers.org/biocyc/META:CPD-469"/>
                  <rdf:li rdf:resource="https://identifiers.org/metanetx.chemical/MNXM1062"/>
                  <rdf:li rdf:resource="https://identifiers.org/seed.compound/cpd00918"/>
                  <rdf:li rdf:resource="https://identifiers.org/bigg.metabolite/acg5sa"/>
                  <rdf:li rdf:resource="https://identifiers.org/pubchem.substance:4470"/>
                </rdf:Bag>
              </bqbiol:is>
            </rdf:Description>
          </rdf:RDF>
        </annotation>
      </species>
      <species boundaryCondition="false" compartment="C_c" constant="false" fbc:charge="-2" fbc:chemicalFormula="C8H14NO9P" hasOnlySubstanceUnits="false" id="M_acgam1p_c" initialAmount="NaN" metaid="M_acgam1p_c" name="N-Acetyl-D-glucosamine 1-phosphate" sboTerm="SBO:0000247">
        <annotation>
          <rdf:RDF xmlns:rdf="http://www.w3.org/1999/02/22-rdf-syntax-ns#" xmlns:dcterms="http://purl.org/dc/terms/" xmlns:bqbiol="http://biomodels.net/biology-qualifiers/" xmlns:bqmodel="http://biomodels.net/model-qualifiers/">
            <rdf:Description rdf:about="#M_acgam1p_c">
              <bqbiol:is>
                <rdf:Bag>
                  <rdf:li rdf:resource="https://identifiers.org/reactome/R-ALL-532204"/>
                  <rdf:li rdf:resource="https://identifiers.org/kegg.compound/C04256"/>
                  <rdf:li rdf:resource="https://identifiers.org/chebi/CHEBI:7125"/>
                  <rdf:li rdf:resource="https://identifiers.org/inchikey/FZLJPEPAYPUMMR-RTRLPJTCSA-L"/>
                  <rdf:li rdf:resource="https://identifiers.org/hmdb/HMDB01367"/>
                  <rdf:li rdf:resource="https://identifiers.org/metanetx.chemical/MNXM91871"/>
                  <rdf:li rdf:resource="https://identifiers.org/seed.compound/cpd02611"/>
                  <rdf:li rdf:resource="https://identifiers.org/bigg.metabolite/acgam1p"/>
                  <rdf:li rdf:resource="https://identifiers.org/pubchem.substance:6921"/>
                </rdf:Bag>
              </bqbiol:is>
            </rdf:Description>
          </rdf:RDF>
        </annotation>
      </species>
      <species boundaryCondition="false" compartment="C_c" constant="false" fbc:charge="-2" fbc:chemicalFormula="C7H9NO5" hasOnlySubstanceUnits="false" id="M_acglu_c" initialAmount="NaN" metaid="M_acglu_c" name="N-Acetyl-L-glutamate" sboTerm="SBO:0000247">
        <annotation>
          <rdf:RDF xmlns:rdf="http://www.w3.org/1999/02/22-rdf-syntax-ns#" xmlns:dcterms="http://purl.org/dc/terms/" xmlns:bqbiol="http://biomodels.net/biology-qualifiers/" xmlns:bqmodel="http://biomodels.net/model-qualifiers/">
            <rdf:Description rdf:about="#M_acglu_c">
              <bqbiol:is>
                <rdf:Bag>
                  <rdf:li rdf:resource="https://identifiers.org/reactome/R-ALL-30471"/>
                  <rdf:li rdf:resource="https://identifiers.org/kegg.compound/C00624"/>
                  <rdf:li rdf:resource="https://identifiers.org/chebi/CHEBI:12575"/>
                  <rdf:li rdf:resource="https://identifiers.org/chebi/CHEBI:17533"/>
                  <rdf:li rdf:resource="https://identifiers.org/chebi/CHEBI:21549"/>
                  <rdf:li rdf:resource="https://identifiers.org/chebi/CHEBI:21552"/>
                  <rdf:li rdf:resource="https://identifiers.org/chebi/CHEBI:44335"/>
                  <rdf:li rdf:resource="https://identifiers.org/chebi/CHEBI:44337"/>
                  <rdf:li rdf:resource="https://identifiers.org/chebi/CHEBI:64040"/>
                  <rdf:li rdf:resource="https://identifiers.org/chebi/CHEBI:7150"/>
                  <rdf:li rdf:resource="https://identifiers.org/chebi/CHEBI:87274"/>
                  <rdf:li rdf:resource="https://identifiers.org/biocyc/META:ACETYL-GLU"/>
                  <rdf:li rdf:resource="https://identifiers.org/metanetx.chemical/MNXM730"/>
                  <rdf:li rdf:resource="https://identifiers.org/inchikey/RFMMMVDNIPUKGG-YFKPBYRVSA-L"/>
                  <rdf:li rdf:resource="https://identifiers.org/seed.compound/cpd00477"/>
                  <rdf:li rdf:resource="https://identifiers.org/bigg.metabolite/acglu"/>
                  <rdf:li rdf:resource="https://identifiers.org/pubchem.substance:3897"/>
                </rdf:Bag>
              </bqbiol:is>
            </rdf:Description>
          </rdf:RDF>
        </annotation>
      </species>
      <species boundaryCondition="false" compartment="C_e" constant="false" fbc:charge="-2" fbc:chemicalFormula="C7H9NO5" hasOnlySubstanceUnits="false" id="M_acglu_e" initialAmount="NaN" metaid="M_acglu_e" name="N-Acetyl-L-glutamate" sboTerm="SBO:0000247">
        <annotation>
          <rdf:RDF xmlns:rdf="http://www.w3.org/1999/02/22-rdf-syntax-ns#" xmlns:dcterms="http://purl.org/dc/terms/" xmlns:bqbiol="http://biomodels.net/biology-qualifiers/" xmlns:bqmodel="http://biomodels.net/model-qualifiers/">
            <rdf:Description rdf:about="#M_acglu_e">
              <bqbiol:is>
                <rdf:Bag>
                  <rdf:li rdf:resource="https://identifiers.org/reactome/R-ALL-30471"/>
                  <rdf:li rdf:resource="https://identifiers.org/kegg.compound/C00624"/>
                  <rdf:li rdf:resource="https://identifiers.org/chebi/CHEBI:12575"/>
                  <rdf:li rdf:resource="https://identifiers.org/chebi/CHEBI:17533"/>
                  <rdf:li rdf:resource="https://identifiers.org/chebi/CHEBI:21549"/>
                  <rdf:li rdf:resource="https://identifiers.org/chebi/CHEBI:21552"/>
                  <rdf:li rdf:resource="https://identifiers.org/chebi/CHEBI:44335"/>
                  <rdf:li rdf:resource="https://identifiers.org/chebi/CHEBI:44337"/>
                  <rdf:li rdf:resource="https://identifiers.org/chebi/CHEBI:64040"/>
                  <rdf:li rdf:resource="https://identifiers.org/chebi/CHEBI:7150"/>
                  <rdf:li rdf:resource="https://identifiers.org/chebi/CHEBI:87274"/>
                  <rdf:li rdf:resource="https://identifiers.org/biocyc/META:ACETYL-GLU"/>
                  <rdf:li rdf:resource="https://identifiers.org/metanetx.chemical/MNXM730"/>
                  <rdf:li rdf:resource="https://identifiers.org/inchikey/RFMMMVDNIPUKGG-YFKPBYRVSA-L"/>
                  <rdf:li rdf:resource="https://identifiers.org/seed.compound/cpd00477"/>
                  <rdf:li rdf:resource="https://identifiers.org/bigg.metabolite/acglu"/>
                  <rdf:li rdf:resource="https://identifiers.org/pubchem.substance:3897"/>
                </rdf:Bag>
              </bqbiol:is>
            </rdf:Description>
          </rdf:RDF>
        </annotation>
      </species>
      <species boundaryCondition="false" compartment="C_c" constant="false" fbc:charge="0" fbc:chemicalFormula="C6H11NO4" hasOnlySubstanceUnits="false" id="M_achms_c" initialAmount="NaN" metaid="M_achms_c" name="O Acetyl L homoserine C6H11NO4" sboTerm="SBO:0000247">
        <annotation>
          <rdf:RDF xmlns:rdf="http://www.w3.org/1999/02/22-rdf-syntax-ns#" xmlns:dcterms="http://purl.org/dc/terms/" xmlns:bqbiol="http://biomodels.net/biology-qualifiers/" xmlns:bqmodel="http://biomodels.net/model-qualifiers/">
            <rdf:Description rdf:about="#M_achms_c">
              <bqbiol:is>
                <rdf:Bag>
                  <rdf:li rdf:resource="https://identifiers.org/kegg.compound/C01077"/>
                  <rdf:li rdf:resource="https://identifiers.org/chebi/CHEBI:12684"/>
                  <rdf:li rdf:resource="https://identifiers.org/chebi/CHEBI:12709"/>
                  <rdf:li rdf:resource="https://identifiers.org/chebi/CHEBI:16288"/>
                  <rdf:li rdf:resource="https://identifiers.org/chebi/CHEBI:21937"/>
                  <rdf:li rdf:resource="https://identifiers.org/chebi/CHEBI:57716"/>
                  <rdf:li rdf:resource="https://identifiers.org/chebi/CHEBI:7667"/>
                  <rdf:li rdf:resource="https://identifiers.org/inchikey/FCXZBWSIAGGPCB-YFKPBYRVSA-N"/>
                  <rdf:li rdf:resource="https://identifiers.org/biocyc/META:CPD-667"/>
                  <rdf:li rdf:resource="https://identifiers.org/metanetx.chemical/MNXM699"/>
                  <rdf:li rdf:resource="https://identifiers.org/seed.compound/cpd00790"/>
                  <rdf:li rdf:resource="https://identifiers.org/bigg.metabolite/achms"/>
                  <rdf:li rdf:resource="https://identifiers.org/pubchem.substance:4315"/>
                </rdf:Bag>
              </bqbiol:is>
            </rdf:Description>
          </rdf:RDF>
        </annotation>
      </species>
      <species boundaryCondition="false" compartment="C_c" constant="false" fbc:charge="0" fbc:chemicalFormula="C7H14N2O3" hasOnlySubstanceUnits="false" id="M_acorn_c" initialAmount="NaN" metaid="M_acorn_c" name="N2-Acetyl-L-ornithine" sboTerm="SBO:0000247">
        <annotation>
          <rdf:RDF xmlns:rdf="http://www.w3.org/1999/02/22-rdf-syntax-ns#" xmlns:dcterms="http://purl.org/dc/terms/" xmlns:bqbiol="http://biomodels.net/biology-qualifiers/" xmlns:bqmodel="http://biomodels.net/model-qualifiers/">
            <rdf:Description rdf:about="#M_acorn_c">
              <bqbiol:is>
                <rdf:Bag>
                  <rdf:li rdf:resource="https://identifiers.org/kegg.compound/C00437"/>
                  <rdf:li rdf:resource="https://identifiers.org/chebi/CHEBI:12634"/>
                  <rdf:li rdf:resource="https://identifiers.org/chebi/CHEBI:16543"/>
                  <rdf:li rdf:resource="https://identifiers.org/chebi/CHEBI:21814"/>
                  <rdf:li rdf:resource="https://identifiers.org/chebi/CHEBI:40771"/>
                  <rdf:li rdf:resource="https://identifiers.org/chebi/CHEBI:57805"/>
                  <rdf:li rdf:resource="https://identifiers.org/chebi/CHEBI:7368"/>
                  <rdf:li rdf:resource="https://identifiers.org/hmdb/HMDB03357"/>
                  <rdf:li rdf:resource="https://identifiers.org/hmdb/HMDB06489"/>
                  <rdf:li rdf:resource="https://identifiers.org/inchikey/JRLGPAXAGHMNOL-LURJTMIESA-N"/>
                  <rdf:li rdf:resource="https://identifiers.org/biocyc/META:N-ALPHA-ACETYLORNITHINE"/>
                  <rdf:li rdf:resource="https://identifiers.org/metanetx.chemical/MNXM817"/>
                  <rdf:li rdf:resource="https://identifiers.org/seed.compound/cpd00342"/>
                  <rdf:li rdf:resource="https://identifiers.org/bigg.metabolite/acorn"/>
                  <rdf:li rdf:resource="https://identifiers.org/pubchem.substance:3726"/>
                </rdf:Bag>
              </bqbiol:is>
            </rdf:Description>
          </rdf:RDF>
        </annotation>
      </species>
      <species boundaryCondition="false" compartment="C_c" constant="false" fbc:charge="0" fbc:chemicalFormula="C5H9NO4" hasOnlySubstanceUnits="false" id="M_acser_c" initialAmount="NaN" metaid="M_acser_c" name="O-Acetyl-L-serine" sboTerm="SBO:0000247">
        <annotation>
          <rdf:RDF xmlns:rdf="http://www.w3.org/1999/02/22-rdf-syntax-ns#" xmlns:dcterms="http://purl.org/dc/terms/" xmlns:bqbiol="http://biomodels.net/biology-qualifiers/" xmlns:bqmodel="http://biomodels.net/model-qualifiers/">
            <rdf:Description rdf:about="#M_acser_c">
              <bqbiol:is>
                <rdf:Bag>
                  <rdf:li rdf:resource="https://identifiers.org/reactome/R-ALL-936709"/>
                  <rdf:li rdf:resource="https://identifiers.org/kegg.compound/C00979"/>
                  <rdf:li rdf:resource="https://identifiers.org/chebi/CHEBI:12685"/>
                  <rdf:li rdf:resource="https://identifiers.org/chebi/CHEBI:12710"/>
                  <rdf:li rdf:resource="https://identifiers.org/chebi/CHEBI:12724"/>
                  <rdf:li rdf:resource="https://identifiers.org/chebi/CHEBI:17981"/>
                  <rdf:li rdf:resource="https://identifiers.org/chebi/CHEBI:21938"/>
                  <rdf:li rdf:resource="https://identifiers.org/chebi/CHEBI:44568"/>
                  <rdf:li rdf:resource="https://identifiers.org/chebi/CHEBI:58340"/>
                  <rdf:li rdf:resource="https://identifiers.org/chebi/CHEBI:7668"/>
                  <rdf:li rdf:resource="https://identifiers.org/hmdb/HMDB03011"/>
                  <rdf:li rdf:resource="https://identifiers.org/biocyc/META:ACETYLSERINE"/>
                  <rdf:li rdf:resource="https://identifiers.org/metanetx.chemical/MNXM418"/>
                  <rdf:li rdf:resource="https://identifiers.org/inchikey/VZXPDPZARILFQX-BYPYZUCNSA-N"/>
                  <rdf:li rdf:resource="https://identifiers.org/seed.compound/cpd00722"/>
                  <rdf:li rdf:resource="https://identifiers.org/bigg.metabolite/acser"/>
                  <rdf:li rdf:resource="https://identifiers.org/pubchem.substance:4228"/>
                </rdf:Bag>
              </bqbiol:is>
            </rdf:Description>
          </rdf:RDF>
        </annotation>
      </species>
      <species boundaryCondition="false" compartment="C_c" constant="false" fbc:charge="0" fbc:chemicalFormula="C4H8O2" hasOnlySubstanceUnits="false" id="M_actn__R_c" initialAmount="NaN" metaid="M_actn__R_c" name=" R  Acetoin C4H8O2" sboTerm="SBO:0000247">
        <annotation>
          <rdf:RDF xmlns:rdf="http://www.w3.org/1999/02/22-rdf-syntax-ns#" xmlns:dcterms="http://purl.org/dc/terms/" xmlns:bqbiol="http://biomodels.net/biology-qualifiers/" xmlns:bqmodel="http://biomodels.net/model-qualifiers/">
            <rdf:Description rdf:about="#M_actn__R_c">
              <bqbiol:is>
                <rdf:Bag>
                  <rdf:li rdf:resource="https://identifiers.org/kegg.compound/C00810"/>
                  <rdf:li rdf:resource="https://identifiers.org/chebi/CHEBI:10968"/>
                  <rdf:li rdf:resource="https://identifiers.org/chebi/CHEBI:10996"/>
                  <rdf:li rdf:resource="https://identifiers.org/chebi/CHEBI:15686"/>
                  <rdf:li rdf:resource="https://identifiers.org/chebi/CHEBI:18680"/>
                  <rdf:li rdf:resource="https://identifiers.org/chebi/CHEBI:335"/>
                  <rdf:li rdf:resource="https://identifiers.org/chebi/CHEBI:43026"/>
                  <rdf:li rdf:resource="https://identifiers.org/lipidmaps/LMFA12000064"/>
                  <rdf:li rdf:resource="https://identifiers.org/biocyc/META:CPD-10353"/>
                  <rdf:li rdf:resource="https://identifiers.org/metanetx.chemical/MNXM664"/>
                  <rdf:li rdf:resource="https://identifiers.org/inchikey/ROWKJAVDOGWPAT-GSVOUGTGSA-N"/>
                  <rdf:li rdf:resource="https://identifiers.org/seed.compound/cpd19008"/>
                  <rdf:li rdf:resource="https://identifiers.org/bigg.metabolite/actn__R"/>
                  <rdf:li rdf:resource="https://identifiers.org/pubchem.substance:4068"/>
                </rdf:Bag>
              </bqbiol:is>
            </rdf:Description>
          </rdf:RDF>
        </annotation>
      </species>
      <species boundaryCondition="false" compartment="C_e" constant="false" fbc:charge="0" fbc:chemicalFormula="C4H8O2" hasOnlySubstanceUnits="false" id="M_actn__R_e" initialAmount="NaN" metaid="M_actn__R_e" name=" R  Acetoin C4H8O2" sboTerm="SBO:0000247">
        <annotation>
          <rdf:RDF xmlns:rdf="http://www.w3.org/1999/02/22-rdf-syntax-ns#" xmlns:dcterms="http://purl.org/dc/terms/" xmlns:bqbiol="http://biomodels.net/biology-qualifiers/" xmlns:bqmodel="http://biomodels.net/model-qualifiers/">
            <rdf:Description rdf:about="#M_actn__R_e">
              <bqbiol:is>
                <rdf:Bag>
                  <rdf:li rdf:resource="https://identifiers.org/kegg.compound/C00810"/>
                  <rdf:li rdf:resource="https://identifiers.org/chebi/CHEBI:10968"/>
                  <rdf:li rdf:resource="https://identifiers.org/chebi/CHEBI:10996"/>
                  <rdf:li rdf:resource="https://identifiers.org/chebi/CHEBI:15686"/>
                  <rdf:li rdf:resource="https://identifiers.org/chebi/CHEBI:18680"/>
                  <rdf:li rdf:resource="https://identifiers.org/chebi/CHEBI:335"/>
                  <rdf:li rdf:resource="https://identifiers.org/chebi/CHEBI:43026"/>
                  <rdf:li rdf:resource="https://identifiers.org/lipidmaps/LMFA12000064"/>
                  <rdf:li rdf:resource="https://identifiers.org/biocyc/META:CPD-10353"/>
                  <rdf:li rdf:resource="https://identifiers.org/metanetx.chemical/MNXM664"/>
                  <rdf:li rdf:resource="https://identifiers.org/inchikey/ROWKJAVDOGWPAT-GSVOUGTGSA-N"/>
                  <rdf:li rdf:resource="https://identifiers.org/seed.compound/cpd19008"/>
                  <rdf:li rdf:resource="https://identifiers.org/bigg.metabolite/actn__R"/>
                  <rdf:li rdf:resource="https://identifiers.org/pubchem.substance:4068"/>
                </rdf:Bag>
              </bqbiol:is>
            </rdf:Description>
          </rdf:RDF>
        </annotation>
      </species>
      <species boundaryCondition="false" compartment="C_c" constant="false" fbc:charge="-2" fbc:chemicalFormula="C2H3O5P" hasOnlySubstanceUnits="false" id="M_actp_c" initialAmount="NaN" metaid="M_actp_c" name="Acetyl phosphate" sboTerm="SBO:0000247">
        <annotation>
          <rdf:RDF xmlns:rdf="http://www.w3.org/1999/02/22-rdf-syntax-ns#" xmlns:dcterms="http://purl.org/dc/terms/" xmlns:bqbiol="http://biomodels.net/biology-qualifiers/" xmlns:bqmodel="http://biomodels.net/model-qualifiers/">
            <rdf:Description rdf:about="#M_actp_c">
              <bqbiol:is>
                <rdf:Bag>
                  <rdf:li rdf:resource="https://identifiers.org/kegg.compound/C00227"/>
                  <rdf:li rdf:resource="https://identifiers.org/chebi/CHEBI:13711"/>
                  <rdf:li rdf:resource="https://identifiers.org/chebi/CHEBI:15350"/>
                  <rdf:li rdf:resource="https://identifiers.org/chebi/CHEBI:22191"/>
                  <rdf:li rdf:resource="https://identifiers.org/chebi/CHEBI:2407"/>
                  <rdf:li rdf:resource="https://identifiers.org/chebi/CHEBI:46262"/>
                  <rdf:li rdf:resource="https://identifiers.org/hmdb/HMDB01494"/>
                  <rdf:li rdf:resource="https://identifiers.org/inchikey/LIPOUNRJVLNBCD-UHFFFAOYSA-L"/>
                  <rdf:li rdf:resource="https://identifiers.org/biocyc/META:ACETYL-P"/>
                  <rdf:li rdf:resource="https://identifiers.org/metanetx.chemical/MNXM280"/>
                  <rdf:li rdf:resource="https://identifiers.org/seed.compound/cpd00196"/>
                  <rdf:li rdf:resource="https://identifiers.org/bigg.metabolite/actp"/>
                  <rdf:li rdf:resource="https://identifiers.org/pubchem.substance:3527"/>
                </rdf:Bag>
              </bqbiol:is>
            </rdf:Description>
          </rdf:RDF>
        </annotation>
      </species>
      <species boundaryCondition="false" compartment="C_c" constant="false" fbc:charge="0" fbc:chemicalFormula="C5H5N5" hasOnlySubstanceUnits="false" id="M_ade_c" initialAmount="NaN" metaid="M_ade_c" name="Adenine" sboTerm="SBO:0000247">
        <annotation>
          <rdf:RDF xmlns:rdf="http://www.w3.org/1999/02/22-rdf-syntax-ns#" xmlns:dcterms="http://purl.org/dc/terms/" xmlns:bqbiol="http://biomodels.net/biology-qualifiers/" xmlns:bqmodel="http://biomodels.net/model-qualifiers/">
            <rdf:Description rdf:about="#M_ade_c">
              <bqbiol:is>
                <rdf:Bag>
                  <rdf:li rdf:resource="https://identifiers.org/reactome/R-ALL-83951"/>
                  <rdf:li rdf:resource="https://identifiers.org/kegg.compound/C00147"/>
                  <rdf:li rdf:resource="https://identifiers.org/chebi/CHEBI:13733"/>
                  <rdf:li rdf:resource="https://identifiers.org/chebi/CHEBI:16708"/>
                  <rdf:li rdf:resource="https://identifiers.org/chebi/CHEBI:22236"/>
                  <rdf:li rdf:resource="https://identifiers.org/chebi/CHEBI:2470"/>
                  <rdf:li rdf:resource="https://identifiers.org/chebi/CHEBI:40579"/>
                  <rdf:li rdf:resource="https://identifiers.org/kegg.drug/D00034"/>
                  <rdf:li rdf:resource="https://identifiers.org/inchikey/GFFGJBXGBJISGV-UHFFFAOYSA-N"/>
                  <rdf:li rdf:resource="https://identifiers.org/hmdb/HMDB00034"/>
                  <rdf:li rdf:resource="https://identifiers.org/biocyc/META:ADENINE"/>
                  <rdf:li rdf:resource="https://identifiers.org/biocyc/META:ADENINE-RING"/>
                  <rdf:li rdf:resource="https://identifiers.org/metanetx.chemical/MNXM168"/>
                  <rdf:li rdf:resource="https://identifiers.org/seed.compound/cpd00128"/>
                  <rdf:li rdf:resource="https://identifiers.org/seed.compound/cpd22238"/>
                  <rdf:li rdf:resource="https://identifiers.org/bigg.metabolite/ade"/>
                  <rdf:li rdf:resource="https://identifiers.org/pubchem.substance:3447"/>
                </rdf:Bag>
              </bqbiol:is>
            </rdf:Description>
          </rdf:RDF>
        </annotation>
      </species>
      <species boundaryCondition="false" compartment="C_e" constant="false" fbc:charge="0" fbc:chemicalFormula="C5H5N5" hasOnlySubstanceUnits="false" id="M_ade_e" initialAmount="NaN" metaid="M_ade_e" name="Adenine" sboTerm="SBO:0000247">
        <annotation>
          <rdf:RDF xmlns:rdf="http://www.w3.org/1999/02/22-rdf-syntax-ns#" xmlns:dcterms="http://purl.org/dc/terms/" xmlns:bqbiol="http://biomodels.net/biology-qualifiers/" xmlns:bqmodel="http://biomodels.net/model-qualifiers/">
            <rdf:Description rdf:about="#M_ade_e">
              <bqbiol:is>
                <rdf:Bag>
                  <rdf:li rdf:resource="https://identifiers.org/reactome/R-ALL-83951"/>
                  <rdf:li rdf:resource="https://identifiers.org/kegg.compound/C00147"/>
                  <rdf:li rdf:resource="https://identifiers.org/chebi/CHEBI:13733"/>
                  <rdf:li rdf:resource="https://identifiers.org/chebi/CHEBI:16708"/>
                  <rdf:li rdf:resource="https://identifiers.org/chebi/CHEBI:22236"/>
                  <rdf:li rdf:resource="https://identifiers.org/chebi/CHEBI:2470"/>
                  <rdf:li rdf:resource="https://identifiers.org/chebi/CHEBI:40579"/>
                  <rdf:li rdf:resource="https://identifiers.org/kegg.drug/D00034"/>
                  <rdf:li rdf:resource="https://identifiers.org/inchikey/GFFGJBXGBJISGV-UHFFFAOYSA-N"/>
                  <rdf:li rdf:resource="https://identifiers.org/hmdb/HMDB00034"/>
                  <rdf:li rdf:resource="https://identifiers.org/biocyc/META:ADENINE"/>
                  <rdf:li rdf:resource="https://identifiers.org/biocyc/META:ADENINE-RING"/>
                  <rdf:li rdf:resource="https://identifiers.org/metanetx.chemical/MNXM168"/>
                  <rdf:li rdf:resource="https://identifiers.org/seed.compound/cpd00128"/>
                  <rdf:li rdf:resource="https://identifiers.org/seed.compound/cpd22238"/>
                  <rdf:li rdf:resource="https://identifiers.org/bigg.metabolite/ade"/>
                  <rdf:li rdf:resource="https://identifiers.org/pubchem.substance:3447"/>
                </rdf:Bag>
              </bqbiol:is>
            </rdf:Description>
          </rdf:RDF>
        </annotation>
      </species>
      <species boundaryCondition="false" compartment="C_p" constant="false" fbc:charge="0" fbc:chemicalFormula="C5H5N5" hasOnlySubstanceUnits="false" id="M_ade_p" initialAmount="NaN" metaid="M_ade_p" name="Adenine" sboTerm="SBO:0000247">
        <annotation>
          <rdf:RDF xmlns:rdf="http://www.w3.org/1999/02/22-rdf-syntax-ns#" xmlns:dcterms="http://purl.org/dc/terms/" xmlns:bqbiol="http://biomodels.net/biology-qualifiers/" xmlns:bqmodel="http://biomodels.net/model-qualifiers/">
            <rdf:Description rdf:about="#M_ade_p">
              <bqbiol:is>
                <rdf:Bag>
                  <rdf:li rdf:resource="https://identifiers.org/reactome/R-ALL-83951"/>
                  <rdf:li rdf:resource="https://identifiers.org/kegg.compound/C00147"/>
                  <rdf:li rdf:resource="https://identifiers.org/chebi/CHEBI:13733"/>
                  <rdf:li rdf:resource="https://identifiers.org/chebi/CHEBI:16708"/>
                  <rdf:li rdf:resource="https://identifiers.org/chebi/CHEBI:22236"/>
                  <rdf:li rdf:resource="https://identifiers.org/chebi/CHEBI:2470"/>
                  <rdf:li rdf:resource="https://identifiers.org/chebi/CHEBI:40579"/>
                  <rdf:li rdf:resource="https://identifiers.org/kegg.drug/D00034"/>
                  <rdf:li rdf:resource="https://identifiers.org/inchikey/GFFGJBXGBJISGV-UHFFFAOYSA-N"/>
                  <rdf:li rdf:resource="https://identifiers.org/hmdb/HMDB00034"/>
                  <rdf:li rdf:resource="https://identifiers.org/biocyc/META:ADENINE"/>
                  <rdf:li rdf:resource="https://identifiers.org/biocyc/META:ADENINE-RING"/>
                  <rdf:li rdf:resource="https://identifiers.org/metanetx.chemical/MNXM168"/>
                  <rdf:li rdf:resource="https://identifiers.org/seed.compound/cpd00128"/>
                  <rdf:li rdf:resource="https://identifiers.org/seed.compound/cpd22238"/>
                  <rdf:li rdf:resource="https://identifiers.org/bigg.metabolite/ade"/>
                  <rdf:li rdf:resource="https://identifiers.org/pubchem.substance:3447"/>
                </rdf:Bag>
              </bqbiol:is>
            </rdf:Description>
          </rdf:RDF>
        </annotation>
      </species>
      <species boundaryCondition="false" compartment="C_c" constant="false" fbc:charge="-3" fbc:chemicalFormula="C10H12N5O10P2" hasOnlySubstanceUnits="false" id="M_adp_c" initialAmount="NaN" metaid="M_adp_c" name="ADP C10H12N5O10P2" sboTerm="SBO:0000247">
        <annotation>
          <rdf:RDF xmlns:rdf="http://www.w3.org/1999/02/22-rdf-syntax-ns#" xmlns:dcterms="http://purl.org/dc/terms/" xmlns:bqbiol="http://biomodels.net/biology-qualifiers/" xmlns:bqmodel="http://biomodels.net/model-qualifiers/">
            <rdf:Description rdf:about="#M_adp_c">
              <bqbiol:is>
                <rdf:Bag>
                  <rdf:li rdf:resource="https://identifiers.org/reactome/R-ALL-113581"/>
                  <rdf:li rdf:resource="https://identifiers.org/reactome/R-ALL-113582"/>
                  <rdf:li rdf:resource="https://identifiers.org/reactome/R-ALL-114564"/>
                  <rdf:li rdf:resource="https://identifiers.org/reactome/R-ALL-114565"/>
                  <rdf:li rdf:resource="https://identifiers.org/reactome/R-ALL-211606"/>
                  <rdf:li rdf:resource="https://identifiers.org/reactome/R-ALL-29370"/>
                  <rdf:li rdf:resource="https://identifiers.org/reactome/R-ALL-5632457"/>
                  <rdf:li rdf:resource="https://identifiers.org/reactome/R-ALL-5696026"/>
                  <rdf:li rdf:resource="https://identifiers.org/reactome/R-ALL-6798177"/>
                  <rdf:li rdf:resource="https://identifiers.org/reactome/R-ALL-8869360"/>
                  <rdf:li rdf:resource="https://identifiers.org/kegg.compound/C00008"/>
                  <rdf:li rdf:resource="https://identifiers.org/chebi/CHEBI:13222"/>
                  <rdf:li rdf:resource="https://identifiers.org/chebi/CHEBI:16761"/>
                  <rdf:li rdf:resource="https://identifiers.org/chebi/CHEBI:22244"/>
                  <rdf:li rdf:resource="https://identifiers.org/chebi/CHEBI:2342"/>
                  <rdf:li rdf:resource="https://identifiers.org/chebi/CHEBI:40553"/>
                  <rdf:li rdf:resource="https://identifiers.org/chebi/CHEBI:456216"/>
                  <rdf:li rdf:resource="https://identifiers.org/chebi/CHEBI:87518"/>
                  <rdf:li rdf:resource="https://identifiers.org/kegg.glycan/G11113"/>
                  <rdf:li rdf:resource="https://identifiers.org/hmdb/HMDB01341"/>
                  <rdf:li rdf:resource="https://identifiers.org/biocyc/META:ADP"/>
                  <rdf:li rdf:resource="https://identifiers.org/metanetx.chemical/MNXM7"/>
                  <rdf:li rdf:resource="https://identifiers.org/inchikey/XTWYTFMLZFPYCI-KQYNXXCUSA-K"/>
                  <rdf:li rdf:resource="https://identifiers.org/seed.compound/cpd00008"/>
                  <rdf:li rdf:resource="https://identifiers.org/bigg.metabolite/adp"/>
                  <rdf:li rdf:resource="https://identifiers.org/pubchem.substance:3310"/>
                </rdf:Bag>
              </bqbiol:is>
            </rdf:Description>
          </rdf:RDF>
        </annotation>
      </species>
      <species boundaryCondition="false" compartment="C_c" constant="false" fbc:charge="-2" fbc:chemicalFormula="C15H21N5O14P2" hasOnlySubstanceUnits="false" id="M_adprib_c" initialAmount="NaN" metaid="M_adprib_c" name="ADPribose C15H21N5O14P2" sboTerm="SBO:0000247">
        <annotation>
          <rdf:RDF xmlns:rdf="http://www.w3.org/1999/02/22-rdf-syntax-ns#" xmlns:dcterms="http://purl.org/dc/terms/" xmlns:bqbiol="http://biomodels.net/biology-qualifiers/" xmlns:bqmodel="http://biomodels.net/model-qualifiers/">
            <rdf:Description rdf:about="#M_adprib_c">
              <bqbiol:is>
                <rdf:Bag>
                  <rdf:li rdf:resource="https://identifiers.org/reactome/R-ALL-1131972"/>
                  <rdf:li rdf:resource="https://identifiers.org/reactome/R-ALL-2393945"/>
                  <rdf:li rdf:resource="https://identifiers.org/reactome/R-ALL-8870342"/>
                  <rdf:li rdf:resource="https://identifiers.org/kegg.compound/C00301"/>
                  <rdf:li rdf:resource="https://identifiers.org/kegg.compound/C01882"/>
                  <rdf:li rdf:resource="https://identifiers.org/chebi/CHEBI:13231"/>
                  <rdf:li rdf:resource="https://identifiers.org/chebi/CHEBI:16960"/>
                  <rdf:li rdf:resource="https://identifiers.org/chebi/CHEBI:20850"/>
                  <rdf:li rdf:resource="https://identifiers.org/chebi/CHEBI:2351"/>
                  <rdf:li rdf:resource="https://identifiers.org/chebi/CHEBI:32889"/>
                  <rdf:li rdf:resource="https://identifiers.org/chebi/CHEBI:40752"/>
                  <rdf:li rdf:resource="https://identifiers.org/chebi/CHEBI:57967"/>
                  <rdf:li rdf:resource="https://identifiers.org/biocyc/META:ADENOSINE_DIPHOSPHATE_RIBOSE"/>
                  <rdf:li rdf:resource="https://identifiers.org/metanetx.chemical/MNXM48596"/>
                  <rdf:li rdf:resource="https://identifiers.org/inchikey/SRNWOUGRCWSEMX-TYASJMOZSA-L"/>
                  <rdf:li rdf:resource="https://identifiers.org/seed.compound/cpd00251"/>
                  <rdf:li rdf:resource="https://identifiers.org/seed.compound/cpd01296"/>
                  <rdf:li rdf:resource="https://identifiers.org/bigg.metabolite/adprib"/>
                  <rdf:li rdf:resource="https://identifiers.org/pubchem.substance:3595"/>
                </rdf:Bag>
              </bqbiol:is>
            </rdf:Description>
          </rdf:RDF>
        </annotation>
      </species>
      <species boundaryCondition="false" compartment="C_c" constant="false" fbc:charge="2" fbc:chemicalFormula="C5H16N4" hasOnlySubstanceUnits="false" id="M_agm_c" initialAmount="NaN" metaid="M_agm_c" name="Agmatine" sboTerm="SBO:0000247">
        <annotation>
          <rdf:RDF xmlns:rdf="http://www.w3.org/1999/02/22-rdf-syntax-ns#" xmlns:dcterms="http://purl.org/dc/terms/" xmlns:bqbiol="http://biomodels.net/biology-qualifiers/" xmlns:bqmodel="http://biomodels.net/model-qualifiers/">
            <rdf:Description rdf:about="#M_agm_c">
              <bqbiol:is>
                <rdf:Bag>
                  <rdf:li rdf:resource="https://identifiers.org/reactome/R-ALL-351164"/>
                  <rdf:li rdf:resource="https://identifiers.org/kegg.compound/C00179"/>
                  <rdf:li rdf:resource="https://identifiers.org/chebi/CHEBI:13747"/>
                  <rdf:li rdf:resource="https://identifiers.org/chebi/CHEBI:17431"/>
                  <rdf:li rdf:resource="https://identifiers.org/chebi/CHEBI:18576"/>
                  <rdf:li rdf:resource="https://identifiers.org/chebi/CHEBI:2514"/>
                  <rdf:li rdf:resource="https://identifiers.org/chebi/CHEBI:40556"/>
                  <rdf:li rdf:resource="https://identifiers.org/chebi/CHEBI:58145"/>
                  <rdf:li rdf:resource="https://identifiers.org/hmdb/HMDB01432"/>
                  <rdf:li rdf:resource="https://identifiers.org/hmdb/HMDB60259"/>
                  <rdf:li rdf:resource="https://identifiers.org/biocyc/META:AGMATHINE"/>
                  <rdf:li rdf:resource="https://identifiers.org/metanetx.chemical/MNXM328"/>
                  <rdf:li rdf:resource="https://identifiers.org/inchikey/QYPPJABKJHAVHS-UHFFFAOYSA-P"/>
                  <rdf:li rdf:resource="https://identifiers.org/seed.compound/cpd00152"/>
                  <rdf:li rdf:resource="https://identifiers.org/bigg.metabolite/agm"/>
                  <rdf:li rdf:resource="https://identifiers.org/pubchem.substance:3479"/>
                </rdf:Bag>
              </bqbiol:is>
            </rdf:Description>
          </rdf:RDF>
        </annotation>
      </species>
      <species boundaryCondition="false" compartment="C_p" constant="false" fbc:charge="2" fbc:chemicalFormula="C5H16N4" hasOnlySubstanceUnits="false" id="M_agm_p" initialAmount="NaN" metaid="M_agm_p" name="Agmatine" sboTerm="SBO:0000247">
        <annotation>
          <rdf:RDF xmlns:rdf="http://www.w3.org/1999/02/22-rdf-syntax-ns#" xmlns:dcterms="http://purl.org/dc/terms/" xmlns:bqbiol="http://biomodels.net/biology-qualifiers/" xmlns:bqmodel="http://biomodels.net/model-qualifiers/">
            <rdf:Description rdf:about="#M_agm_p">
              <bqbiol:is>
                <rdf:Bag>
                  <rdf:li rdf:resource="https://identifiers.org/reactome/R-ALL-351164"/>
                  <rdf:li rdf:resource="https://identifiers.org/kegg.compound/C00179"/>
                  <rdf:li rdf:resource="https://identifiers.org/chebi/CHEBI:13747"/>
                  <rdf:li rdf:resource="https://identifiers.org/chebi/CHEBI:17431"/>
                  <rdf:li rdf:resource="https://identifiers.org/chebi/CHEBI:18576"/>
                  <rdf:li rdf:resource="https://identifiers.org/chebi/CHEBI:2514"/>
                  <rdf:li rdf:resource="https://identifiers.org/chebi/CHEBI:40556"/>
                  <rdf:li rdf:resource="https://identifiers.org/chebi/CHEBI:58145"/>
                  <rdf:li rdf:resource="https://identifiers.org/hmdb/HMDB01432"/>
                  <rdf:li rdf:resource="https://identifiers.org/hmdb/HMDB60259"/>
                  <rdf:li rdf:resource="https://identifiers.org/biocyc/META:AGMATHINE"/>
                  <rdf:li rdf:resource="https://identifiers.org/metanetx.chemical/MNXM328"/>
                  <rdf:li rdf:resource="https://identifiers.org/inchikey/QYPPJABKJHAVHS-UHFFFAOYSA-P"/>
                  <rdf:li rdf:resource="https://identifiers.org/seed.compound/cpd00152"/>
                  <rdf:li rdf:resource="https://identifiers.org/bigg.metabolite/agm"/>
                  <rdf:li rdf:resource="https://identifiers.org/pubchem.substance:3479"/>
                </rdf:Bag>
              </bqbiol:is>
            </rdf:Description>
          </rdf:RDF>
        </annotation>
      </species>
      <species boundaryCondition="false" compartment="C_c" constant="false" fbc:charge="0" fbc:chemicalFormula="C14H20N6O5S" hasOnlySubstanceUnits="false" id="M_ahcys_c" initialAmount="NaN" metaid="M_ahcys_c" name="S-Adenosyl-L-homocysteine" sboTerm="SBO:0000247">
        <annotation>
          <rdf:RDF xmlns:rdf="http://www.w3.org/1999/02/22-rdf-syntax-ns#" xmlns:dcterms="http://purl.org/dc/terms/" xmlns:bqbiol="http://biomodels.net/biology-qualifiers/" xmlns:bqmodel="http://biomodels.net/model-qualifiers/">
            <rdf:Description rdf:about="#M_ahcys_c">
              <bqbiol:is>
                <rdf:Bag>
                  <rdf:li rdf:resource="https://identifiers.org/reactome/R-ALL-2162252"/>
                  <rdf:li rdf:resource="https://identifiers.org/reactome/R-ALL-5278409"/>
                  <rdf:li rdf:resource="https://identifiers.org/reactome/R-ALL-71285"/>
                  <rdf:li rdf:resource="https://identifiers.org/reactome/R-ALL-77502"/>
                  <rdf:li rdf:resource="https://identifiers.org/kegg.compound/C00021"/>
                  <rdf:li rdf:resource="https://identifiers.org/chebi/CHEBI:12741"/>
                  <rdf:li rdf:resource="https://identifiers.org/chebi/CHEBI:12759"/>
                  <rdf:li rdf:resource="https://identifiers.org/chebi/CHEBI:12761"/>
                  <rdf:li rdf:resource="https://identifiers.org/chebi/CHEBI:16680"/>
                  <rdf:li rdf:resource="https://identifiers.org/chebi/CHEBI:22034"/>
                  <rdf:li rdf:resource="https://identifiers.org/chebi/CHEBI:45495"/>
                  <rdf:li rdf:resource="https://identifiers.org/chebi/CHEBI:57856"/>
                  <rdf:li rdf:resource="https://identifiers.org/chebi/CHEBI:67009"/>
                  <rdf:li rdf:resource="https://identifiers.org/chebi/CHEBI:8945"/>
                  <rdf:li rdf:resource="https://identifiers.org/hmdb/HMDB00939"/>
                  <rdf:li rdf:resource="https://identifiers.org/biocyc/META:ADENOSYL-HOMO-CYS"/>
                  <rdf:li rdf:resource="https://identifiers.org/metanetx.chemical/MNXM19"/>
                  <rdf:li rdf:resource="https://identifiers.org/inchikey/ZJUKTBDSGOFHSH-WFMPWKQPSA-N"/>
                  <rdf:li rdf:resource="https://identifiers.org/seed.compound/cpd00019"/>
                  <rdf:li rdf:resource="https://identifiers.org/bigg.metabolite/ahcys"/>
                  <rdf:li rdf:resource="https://identifiers.org/pubchem.substance:3323"/>
                </rdf:Bag>
              </bqbiol:is>
            </rdf:Description>
          </rdf:RDF>
        </annotation>
      </species>
      <species boundaryCondition="false" compartment="C_c" constant="false" fbc:charge="-2" fbc:chemicalFormula="C9H13N4O8P" hasOnlySubstanceUnits="false" id="M_aicar_c" initialAmount="NaN" metaid="M_aicar_c" name="5-Amino-1-(5-Phospho-D-ribosyl)imidazole-4-carboxamide" sboTerm="SBO:0000247">
        <annotation>
          <rdf:RDF xmlns:rdf="http://www.w3.org/1999/02/22-rdf-syntax-ns#" xmlns:dcterms="http://purl.org/dc/terms/" xmlns:bqbiol="http://biomodels.net/biology-qualifiers/" xmlns:bqmodel="http://biomodels.net/model-qualifiers/">
            <rdf:Description rdf:about="#M_aicar_c">
              <bqbiol:is>
                <rdf:Bag>
                  <rdf:li rdf:resource="https://identifiers.org/reactome/R-ALL-111409"/>
                  <rdf:li rdf:resource="https://identifiers.org/kegg.compound/C04677"/>
                  <rdf:li rdf:resource="https://identifiers.org/chebi/CHEBI:12102"/>
                  <rdf:li rdf:resource="https://identifiers.org/chebi/CHEBI:18406"/>
                  <rdf:li rdf:resource="https://identifiers.org/chebi/CHEBI:18966"/>
                  <rdf:li rdf:resource="https://identifiers.org/chebi/CHEBI:40739"/>
                  <rdf:li rdf:resource="https://identifiers.org/chebi/CHEBI:573"/>
                  <rdf:li rdf:resource="https://identifiers.org/chebi/CHEBI:58475"/>
                  <rdf:li rdf:resource="https://identifiers.org/hmdb/HMDB01517"/>
                  <rdf:li rdf:resource="https://identifiers.org/biocyc/META:AICAR"/>
                  <rdf:li rdf:resource="https://identifiers.org/metanetx.chemical/MNXM365"/>
                  <rdf:li rdf:resource="https://identifiers.org/inchikey/NOTGFIUVDGNKRI-UUOKFMHZSA-L"/>
                  <rdf:li rdf:resource="https://identifiers.org/seed.compound/cpd02851"/>
                  <rdf:li rdf:resource="https://identifiers.org/bigg.metabolite/aicar"/>
                  <rdf:li rdf:resource="https://identifiers.org/pubchem.substance:7258"/>
                </rdf:Bag>
              </bqbiol:is>
            </rdf:Description>
          </rdf:RDF>
        </annotation>
      </species>
      <species boundaryCondition="false" compartment="C_c" constant="false" fbc:charge="0" fbc:chemicalFormula="C8H12N3O7P" hasOnlySubstanceUnits="false" id="M_air_c" initialAmount="NaN" metaid="M_air_c" name="5-amino-1-(5-phospho-D-ribosyl)imidazole" sboTerm="SBO:0000247">
        <annotation>
          <rdf:RDF xmlns:rdf="http://www.w3.org/1999/02/22-rdf-syntax-ns#" xmlns:dcterms="http://purl.org/dc/terms/" xmlns:bqbiol="http://biomodels.net/biology-qualifiers/" xmlns:bqmodel="http://biomodels.net/model-qualifiers/">
            <rdf:Description rdf:about="#M_air_c">
              <bqbiol:is>
                <rdf:Bag>
                  <rdf:li rdf:resource="https://identifiers.org/chebi/CHEBI:12101"/>
                  <rdf:li rdf:resource="https://identifiers.org/chebi/CHEBI:18969"/>
                  <rdf:li rdf:resource="https://identifiers.org/chebi/CHEBI:2655"/>
                  <rdf:li rdf:resource="https://identifiers.org/chebi/CHEBI:28843"/>
                  <rdf:li rdf:resource="https://identifiers.org/chebi/CHEBI:58592"/>
                  <rdf:li rdf:resource="https://identifiers.org/hmdb/HMDB62575"/>
                  <rdf:li rdf:resource="https://identifiers.org/metanetx.chemical/MNXM162266"/>
                  <rdf:li rdf:resource="https://identifiers.org/inchikey/PDACUKOKVHBVHJ-ZRTZXPPTSA-M"/>
                  <rdf:li rdf:resource="https://identifiers.org/bigg.metabolite/air"/>
                </rdf:Bag>
              </bqbiol:is>
            </rdf:Description>
          </rdf:RDF>
        </annotation>
      </species>
      <species boundaryCondition="false" compartment="C_c" constant="false" fbc:charge="-2" fbc:chemicalFormula="C5H4O5" hasOnlySubstanceUnits="false" id="M_akg_c" initialAmount="NaN" metaid="M_akg_c" name="2-Oxoglutarate" sboTerm="SBO:0000247">
        <annotation>
          <rdf:RDF xmlns:rdf="http://www.w3.org/1999/02/22-rdf-syntax-ns#" xmlns:dcterms="http://purl.org/dc/terms/" xmlns:bqbiol="http://biomodels.net/biology-qualifiers/" xmlns:bqmodel="http://biomodels.net/model-qualifiers/">
            <rdf:Description rdf:about="#M_akg_c">
              <bqbiol:is>
                <rdf:Bag>
                  <rdf:li rdf:resource="https://identifiers.org/reactome/R-ALL-113594"/>
                  <rdf:li rdf:resource="https://identifiers.org/reactome/R-ALL-113671"/>
                  <rdf:li rdf:resource="https://identifiers.org/reactome/R-ALL-29406"/>
                  <rdf:li rdf:resource="https://identifiers.org/reactome/R-ALL-389537"/>
                  <rdf:li rdf:resource="https://identifiers.org/reactome/R-ALL-5278317"/>
                  <rdf:li rdf:resource="https://identifiers.org/reactome/R-ALL-561075"/>
                  <rdf:li rdf:resource="https://identifiers.org/kegg.compound/C00026"/>
                  <rdf:li rdf:resource="https://identifiers.org/chebi/CHEBI:11638"/>
                  <rdf:li rdf:resource="https://identifiers.org/chebi/CHEBI:1253"/>
                  <rdf:li rdf:resource="https://identifiers.org/chebi/CHEBI:16810"/>
                  <rdf:li rdf:resource="https://identifiers.org/chebi/CHEBI:19748"/>
                  <rdf:li rdf:resource="https://identifiers.org/chebi/CHEBI:19749"/>
                  <rdf:li rdf:resource="https://identifiers.org/chebi/CHEBI:30915"/>
                  <rdf:li rdf:resource="https://identifiers.org/chebi/CHEBI:30916"/>
                  <rdf:li rdf:resource="https://identifiers.org/chebi/CHEBI:40661"/>
                  <rdf:li rdf:resource="https://identifiers.org/hmdb/HMDB00208"/>
                  <rdf:li rdf:resource="https://identifiers.org/hmdb/HMDB02812"/>
                  <rdf:li rdf:resource="https://identifiers.org/hmdb/HMDB62781"/>
                  <rdf:li rdf:resource="https://identifiers.org/inchikey/KPGXRSRHYNQIFN-UHFFFAOYSA-L"/>
                  <rdf:li rdf:resource="https://identifiers.org/biocyc/META:2-KETOGLUTARATE"/>
                  <rdf:li rdf:resource="https://identifiers.org/metanetx.chemical/MNXM20"/>
                  <rdf:li rdf:resource="https://identifiers.org/seed.compound/cpd00024"/>
                  <rdf:li rdf:resource="https://identifiers.org/bigg.metabolite/akg"/>
                  <rdf:li rdf:resource="https://identifiers.org/pubchem.substance:3328"/>
                </rdf:Bag>
              </bqbiol:is>
            </rdf:Description>
          </rdf:RDF>
        </annotation>
      </species>
      <species boundaryCondition="false" compartment="C_c" constant="false" fbc:charge="0" fbc:chemicalFormula="C3H7NO2" hasOnlySubstanceUnits="false" id="M_ala_B_c" initialAmount="NaN" metaid="M_ala_B_c" name="Beta-Alanine" sboTerm="SBO:0000247">
        <annotation>
          <rdf:RDF xmlns:rdf="http://www.w3.org/1999/02/22-rdf-syntax-ns#" xmlns:dcterms="http://purl.org/dc/terms/" xmlns:bqbiol="http://biomodels.net/biology-qualifiers/" xmlns:bqmodel="http://biomodels.net/model-qualifiers/">
            <rdf:Description rdf:about="#M_ala_B_c">
              <bqbiol:is>
                <rdf:Bag>
                  <rdf:li rdf:resource="https://identifiers.org/reactome/R-ALL-73590"/>
                  <rdf:li rdf:resource="https://identifiers.org/reactome/R-ALL-909777"/>
                  <rdf:li rdf:resource="https://identifiers.org/kegg.compound/C00099"/>
                  <rdf:li rdf:resource="https://identifiers.org/chebi/CHEBI:10343"/>
                  <rdf:li rdf:resource="https://identifiers.org/chebi/CHEBI:12389"/>
                  <rdf:li rdf:resource="https://identifiers.org/chebi/CHEBI:16958"/>
                  <rdf:li rdf:resource="https://identifiers.org/chebi/CHEBI:22821"/>
                  <rdf:li rdf:resource="https://identifiers.org/chebi/CHEBI:41050"/>
                  <rdf:li rdf:resource="https://identifiers.org/chebi/CHEBI:57966"/>
                  <rdf:li rdf:resource="https://identifiers.org/chebi/CHEBI:63070"/>
                  <rdf:li rdf:resource="https://identifiers.org/kegg.drug/D07561"/>
                  <rdf:li rdf:resource="https://identifiers.org/hmdb/HMDB00056"/>
                  <rdf:li rdf:resource="https://identifiers.org/biocyc/META:B-ALANINE"/>
                  <rdf:li rdf:resource="https://identifiers.org/metanetx.chemical/MNXM144"/>
                  <rdf:li rdf:resource="https://identifiers.org/inchikey/UCMIRNVEIXFBKS-UHFFFAOYSA-N"/>
                  <rdf:li rdf:resource="https://identifiers.org/seed.compound/cpd00085"/>
                  <rdf:li rdf:resource="https://identifiers.org/bigg.metabolite/ala_B"/>
                  <rdf:li rdf:resource="https://identifiers.org/pubchem.substance:3399"/>
                </rdf:Bag>
              </bqbiol:is>
            </rdf:Description>
          </rdf:RDF>
        </annotation>
      </species>
      <species boundaryCondition="false" compartment="C_e" constant="false" fbc:charge="0" fbc:chemicalFormula="C3H7NO2" hasOnlySubstanceUnits="false" id="M_ala_B_e" initialAmount="NaN" metaid="M_ala_B_e" name="Beta-Alanine" sboTerm="SBO:0000247">
        <annotation>
          <rdf:RDF xmlns:rdf="http://www.w3.org/1999/02/22-rdf-syntax-ns#" xmlns:dcterms="http://purl.org/dc/terms/" xmlns:bqbiol="http://biomodels.net/biology-qualifiers/" xmlns:bqmodel="http://biomodels.net/model-qualifiers/">
            <rdf:Description rdf:about="#M_ala_B_e">
              <bqbiol:is>
                <rdf:Bag>
                  <rdf:li rdf:resource="https://identifiers.org/reactome/R-ALL-73590"/>
                  <rdf:li rdf:resource="https://identifiers.org/reactome/R-ALL-909777"/>
                  <rdf:li rdf:resource="https://identifiers.org/kegg.compound/C00099"/>
                  <rdf:li rdf:resource="https://identifiers.org/chebi/CHEBI:10343"/>
                  <rdf:li rdf:resource="https://identifiers.org/chebi/CHEBI:12389"/>
                  <rdf:li rdf:resource="https://identifiers.org/chebi/CHEBI:16958"/>
                  <rdf:li rdf:resource="https://identifiers.org/chebi/CHEBI:22821"/>
                  <rdf:li rdf:resource="https://identifiers.org/chebi/CHEBI:41050"/>
                  <rdf:li rdf:resource="https://identifiers.org/chebi/CHEBI:57966"/>
                  <rdf:li rdf:resource="https://identifiers.org/chebi/CHEBI:63070"/>
                  <rdf:li rdf:resource="https://identifiers.org/kegg.drug/D07561"/>
                  <rdf:li rdf:resource="https://identifiers.org/hmdb/HMDB00056"/>
                  <rdf:li rdf:resource="https://identifiers.org/biocyc/META:B-ALANINE"/>
                  <rdf:li rdf:resource="https://identifiers.org/metanetx.chemical/MNXM144"/>
                  <rdf:li rdf:resource="https://identifiers.org/inchikey/UCMIRNVEIXFBKS-UHFFFAOYSA-N"/>
                  <rdf:li rdf:resource="https://identifiers.org/seed.compound/cpd00085"/>
                  <rdf:li rdf:resource="https://identifiers.org/bigg.metabolite/ala_B"/>
                  <rdf:li rdf:resource="https://identifiers.org/pubchem.substance:3399"/>
                </rdf:Bag>
              </bqbiol:is>
            </rdf:Description>
          </rdf:RDF>
        </annotation>
      </species>
      <species boundaryCondition="false" compartment="C_p" constant="false" fbc:charge="0" fbc:chemicalFormula="C3H7NO2" hasOnlySubstanceUnits="false" id="M_ala_B_p" initialAmount="NaN" metaid="M_ala_B_p" name="Beta-Alanine" sboTerm="SBO:0000247">
        <annotation>
          <rdf:RDF xmlns:rdf="http://www.w3.org/1999/02/22-rdf-syntax-ns#" xmlns:dcterms="http://purl.org/dc/terms/" xmlns:bqbiol="http://biomodels.net/biology-qualifiers/" xmlns:bqmodel="http://biomodels.net/model-qualifiers/">
            <rdf:Description rdf:about="#M_ala_B_p">
              <bqbiol:is>
                <rdf:Bag>
                  <rdf:li rdf:resource="https://identifiers.org/reactome/R-ALL-73590"/>
                  <rdf:li rdf:resource="https://identifiers.org/reactome/R-ALL-909777"/>
                  <rdf:li rdf:resource="https://identifiers.org/kegg.compound/C00099"/>
                  <rdf:li rdf:resource="https://identifiers.org/chebi/CHEBI:10343"/>
                  <rdf:li rdf:resource="https://identifiers.org/chebi/CHEBI:12389"/>
                  <rdf:li rdf:resource="https://identifiers.org/chebi/CHEBI:16958"/>
                  <rdf:li rdf:resource="https://identifiers.org/chebi/CHEBI:22821"/>
                  <rdf:li rdf:resource="https://identifiers.org/chebi/CHEBI:41050"/>
                  <rdf:li rdf:resource="https://identifiers.org/chebi/CHEBI:57966"/>
                  <rdf:li rdf:resource="https://identifiers.org/chebi/CHEBI:63070"/>
                  <rdf:li rdf:resource="https://identifiers.org/kegg.drug/D07561"/>
                  <rdf:li rdf:resource="https://identifiers.org/hmdb/HMDB00056"/>
                  <rdf:li rdf:resource="https://identifiers.org/biocyc/META:B-ALANINE"/>
                  <rdf:li rdf:resource="https://identifiers.org/metanetx.chemical/MNXM144"/>
                  <rdf:li rdf:resource="https://identifiers.org/inchikey/UCMIRNVEIXFBKS-UHFFFAOYSA-N"/>
                  <rdf:li rdf:resource="https://identifiers.org/seed.compound/cpd00085"/>
                  <rdf:li rdf:resource="https://identifiers.org/bigg.metabolite/ala_B"/>
                  <rdf:li rdf:resource="https://identifiers.org/pubchem.substance:3399"/>
                </rdf:Bag>
              </bqbiol:is>
            </rdf:Description>
          </rdf:RDF>
        </annotation>
      </species>
      <species boundaryCondition="false" compartment="C_c" constant="false" fbc:charge="0" fbc:chemicalFormula="C3H7NO2" hasOnlySubstanceUnits="false" id="M_ala__D_c" initialAmount="NaN" metaid="M_ala__D_c" name="D-Alanine" sboTerm="SBO:0000247">
        <annotation>
          <rdf:RDF xmlns:rdf="http://www.w3.org/1999/02/22-rdf-syntax-ns#" xmlns:dcterms="http://purl.org/dc/terms/" xmlns:bqbiol="http://biomodels.net/biology-qualifiers/" xmlns:bqmodel="http://biomodels.net/model-qualifiers/">
            <rdf:Description rdf:about="#M_ala__D_c">
              <bqbiol:is>
                <rdf:Bag>
                  <rdf:li rdf:resource="https://identifiers.org/kegg.compound/C00133"/>
                  <rdf:li rdf:resource="https://identifiers.org/chebi/CHEBI:10840"/>
                  <rdf:li rdf:resource="https://identifiers.org/chebi/CHEBI:12899"/>
                  <rdf:li rdf:resource="https://identifiers.org/chebi/CHEBI:15570"/>
                  <rdf:li rdf:resource="https://identifiers.org/chebi/CHEBI:20893"/>
                  <rdf:li rdf:resource="https://identifiers.org/chebi/CHEBI:32435"/>
                  <rdf:li rdf:resource="https://identifiers.org/chebi/CHEBI:32436"/>
                  <rdf:li rdf:resource="https://identifiers.org/chebi/CHEBI:4087"/>
                  <rdf:li rdf:resource="https://identifiers.org/chebi/CHEBI:41756"/>
                  <rdf:li rdf:resource="https://identifiers.org/chebi/CHEBI:41798"/>
                  <rdf:li rdf:resource="https://identifiers.org/chebi/CHEBI:41848"/>
                  <rdf:li rdf:resource="https://identifiers.org/chebi/CHEBI:41877"/>
                  <rdf:li rdf:resource="https://identifiers.org/chebi/CHEBI:57416"/>
                  <rdf:li rdf:resource="https://identifiers.org/hmdb/HMDB01310"/>
                  <rdf:li rdf:resource="https://identifiers.org/biocyc/META:D-ALANINE"/>
                  <rdf:li rdf:resource="https://identifiers.org/metanetx.chemical/MNXM156"/>
                  <rdf:li rdf:resource="https://identifiers.org/inchikey/QNAYBMKLOCPYGJ-UWTATZPHSA-N"/>
                  <rdf:li rdf:resource="https://identifiers.org/seed.compound/cpd00117"/>
                  <rdf:li rdf:resource="https://identifiers.org/bigg.metabolite/ala__D"/>
                  <rdf:li rdf:resource="https://identifiers.org/pubchem.substance:3433"/>
                </rdf:Bag>
              </bqbiol:is>
            </rdf:Description>
          </rdf:RDF>
        </annotation>
      </species>
      <species boundaryCondition="false" compartment="C_e" constant="false" fbc:charge="0" fbc:chemicalFormula="C3H7NO2" hasOnlySubstanceUnits="false" id="M_ala__D_e" initialAmount="NaN" metaid="M_ala__D_e" name="D-Alanine" sboTerm="SBO:0000247">
        <annotation>
          <rdf:RDF xmlns:rdf="http://www.w3.org/1999/02/22-rdf-syntax-ns#" xmlns:dcterms="http://purl.org/dc/terms/" xmlns:bqbiol="http://biomodels.net/biology-qualifiers/" xmlns:bqmodel="http://biomodels.net/model-qualifiers/">
            <rdf:Description rdf:about="#M_ala__D_e">
              <bqbiol:is>
                <rdf:Bag>
                  <rdf:li rdf:resource="https://identifiers.org/kegg.compound/C00133"/>
                  <rdf:li rdf:resource="https://identifiers.org/chebi/CHEBI:10840"/>
                  <rdf:li rdf:resource="https://identifiers.org/chebi/CHEBI:12899"/>
                  <rdf:li rdf:resource="https://identifiers.org/chebi/CHEBI:15570"/>
                  <rdf:li rdf:resource="https://identifiers.org/chebi/CHEBI:20893"/>
                  <rdf:li rdf:resource="https://identifiers.org/chebi/CHEBI:32435"/>
                  <rdf:li rdf:resource="https://identifiers.org/chebi/CHEBI:32436"/>
                  <rdf:li rdf:resource="https://identifiers.org/chebi/CHEBI:4087"/>
                  <rdf:li rdf:resource="https://identifiers.org/chebi/CHEBI:41756"/>
                  <rdf:li rdf:resource="https://identifiers.org/chebi/CHEBI:41798"/>
                  <rdf:li rdf:resource="https://identifiers.org/chebi/CHEBI:41848"/>
                  <rdf:li rdf:resource="https://identifiers.org/chebi/CHEBI:41877"/>
                  <rdf:li rdf:resource="https://identifiers.org/chebi/CHEBI:57416"/>
                  <rdf:li rdf:resource="https://identifiers.org/hmdb/HMDB01310"/>
                  <rdf:li rdf:resource="https://identifiers.org/biocyc/META:D-ALANINE"/>
                  <rdf:li rdf:resource="https://identifiers.org/metanetx.chemical/MNXM156"/>
                  <rdf:li rdf:resource="https://identifiers.org/inchikey/QNAYBMKLOCPYGJ-UWTATZPHSA-N"/>
                  <rdf:li rdf:resource="https://identifiers.org/seed.compound/cpd00117"/>
                  <rdf:li rdf:resource="https://identifiers.org/bigg.metabolite/ala__D"/>
                  <rdf:li rdf:resource="https://identifiers.org/pubchem.substance:3433"/>
                </rdf:Bag>
              </bqbiol:is>
            </rdf:Description>
          </rdf:RDF>
        </annotation>
      </species>
      <species boundaryCondition="false" compartment="C_p" constant="false" fbc:charge="0" fbc:chemicalFormula="C3H7NO2" hasOnlySubstanceUnits="false" id="M_ala__D_p" initialAmount="NaN" metaid="M_ala__D_p" name="D-Alanine" sboTerm="SBO:0000247">
        <annotation>
          <rdf:RDF xmlns:rdf="http://www.w3.org/1999/02/22-rdf-syntax-ns#" xmlns:dcterms="http://purl.org/dc/terms/" xmlns:bqbiol="http://biomodels.net/biology-qualifiers/" xmlns:bqmodel="http://biomodels.net/model-qualifiers/">
            <rdf:Description rdf:about="#M_ala__D_p">
              <bqbiol:is>
                <rdf:Bag>
                  <rdf:li rdf:resource="https://identifiers.org/kegg.compound/C00133"/>
                  <rdf:li rdf:resource="https://identifiers.org/chebi/CHEBI:10840"/>
                  <rdf:li rdf:resource="https://identifiers.org/chebi/CHEBI:12899"/>
                  <rdf:li rdf:resource="https://identifiers.org/chebi/CHEBI:15570"/>
                  <rdf:li rdf:resource="https://identifiers.org/chebi/CHEBI:20893"/>
                  <rdf:li rdf:resource="https://identifiers.org/chebi/CHEBI:32435"/>
                  <rdf:li rdf:resource="https://identifiers.org/chebi/CHEBI:32436"/>
                  <rdf:li rdf:resource="https://identifiers.org/chebi/CHEBI:4087"/>
                  <rdf:li rdf:resource="https://identifiers.org/chebi/CHEBI:41756"/>
                  <rdf:li rdf:resource="https://identifiers.org/chebi/CHEBI:41798"/>
                  <rdf:li rdf:resource="https://identifiers.org/chebi/CHEBI:41848"/>
                  <rdf:li rdf:resource="https://identifiers.org/chebi/CHEBI:41877"/>
                  <rdf:li rdf:resource="https://identifiers.org/chebi/CHEBI:57416"/>
                  <rdf:li rdf:resource="https://identifiers.org/hmdb/HMDB01310"/>
                  <rdf:li rdf:resource="https://identifiers.org/biocyc/META:D-ALANINE"/>
                  <rdf:li rdf:resource="https://identifiers.org/metanetx.chemical/MNXM156"/>
                  <rdf:li rdf:resource="https://identifiers.org/inchikey/QNAYBMKLOCPYGJ-UWTATZPHSA-N"/>
                  <rdf:li rdf:resource="https://identifiers.org/seed.compound/cpd00117"/>
                  <rdf:li rdf:resource="https://identifiers.org/bigg.metabolite/ala__D"/>
                  <rdf:li rdf:resource="https://identifiers.org/pubchem.substance:3433"/>
                </rdf:Bag>
              </bqbiol:is>
            </rdf:Description>
          </rdf:RDF>
        </annotation>
      </species>
      <species boundaryCondition="false" compartment="C_c" constant="false" fbc:charge="0" fbc:chemicalFormula="C3H7NO2" hasOnlySubstanceUnits="false" id="M_ala__L_c" initialAmount="NaN" metaid="M_ala__L_c" name="L-Alanine" sboTerm="SBO:0000247">
        <annotation>
          <rdf:RDF xmlns:rdf="http://www.w3.org/1999/02/22-rdf-syntax-ns#" xmlns:dcterms="http://purl.org/dc/terms/" xmlns:bqbiol="http://biomodels.net/biology-qualifiers/" xmlns:bqmodel="http://biomodels.net/model-qualifiers/">
            <rdf:Description rdf:about="#M_ala__L_c">
              <bqbiol:is>
                <rdf:Bag>
                  <rdf:li rdf:resource="https://identifiers.org/reactome/R-ALL-29432"/>
                  <rdf:li rdf:resource="https://identifiers.org/reactome/R-ALL-352036"/>
                  <rdf:li rdf:resource="https://identifiers.org/reactome/R-ALL-379697"/>
                  <rdf:li rdf:resource="https://identifiers.org/reactome/R-ALL-389664"/>
                  <rdf:li rdf:resource="https://identifiers.org/kegg.compound/C00041"/>
                  <rdf:li rdf:resource="https://identifiers.org/kegg.compound/C01401"/>
                  <rdf:li rdf:resource="https://identifiers.org/chebi/CHEBI:13069"/>
                  <rdf:li rdf:resource="https://identifiers.org/chebi/CHEBI:13748"/>
                  <rdf:li rdf:resource="https://identifiers.org/chebi/CHEBI:16449"/>
                  <rdf:li rdf:resource="https://identifiers.org/chebi/CHEBI:16977"/>
                  <rdf:li rdf:resource="https://identifiers.org/chebi/CHEBI:21216"/>
                  <rdf:li rdf:resource="https://identifiers.org/chebi/CHEBI:22277"/>
                  <rdf:li rdf:resource="https://identifiers.org/chebi/CHEBI:2539"/>
                  <rdf:li rdf:resource="https://identifiers.org/chebi/CHEBI:32431"/>
                  <rdf:li rdf:resource="https://identifiers.org/chebi/CHEBI:32432"/>
                  <rdf:li rdf:resource="https://identifiers.org/chebi/CHEBI:32439"/>
                  <rdf:li rdf:resource="https://identifiers.org/chebi/CHEBI:32440"/>
                  <rdf:li rdf:resource="https://identifiers.org/chebi/CHEBI:40734"/>
                  <rdf:li rdf:resource="https://identifiers.org/chebi/CHEBI:40735"/>
                  <rdf:li rdf:resource="https://identifiers.org/chebi/CHEBI:46308"/>
                  <rdf:li rdf:resource="https://identifiers.org/chebi/CHEBI:57972"/>
                  <rdf:li rdf:resource="https://identifiers.org/chebi/CHEBI:6171"/>
                  <rdf:li rdf:resource="https://identifiers.org/chebi/CHEBI:66916"/>
                  <rdf:li rdf:resource="https://identifiers.org/chebi/CHEBI:76050"/>
                  <rdf:li rdf:resource="https://identifiers.org/kegg.drug/D00012"/>
                  <rdf:li rdf:resource="https://identifiers.org/hmdb/HMDB00161"/>
                  <rdf:li rdf:resource="https://identifiers.org/hmdb/HMDB62251"/>
                  <rdf:li rdf:resource="https://identifiers.org/biocyc/META:L-ALPHA-ALANINE"/>
                  <rdf:li rdf:resource="https://identifiers.org/metanetx.chemical/MNXM32"/>
                  <rdf:li rdf:resource="https://identifiers.org/inchikey/QNAYBMKLOCPYGJ-REOHCLBHSA-N"/>
                  <rdf:li rdf:resource="https://identifiers.org/seed.compound/cpd00035"/>
                  <rdf:li rdf:resource="https://identifiers.org/seed.compound/cpd01003"/>
                  <rdf:li rdf:resource="https://identifiers.org/bigg.metabolite/ala__L"/>
                  <rdf:li rdf:resource="https://identifiers.org/pubchem.substance:3343"/>
                </rdf:Bag>
              </bqbiol:is>
            </rdf:Description>
          </rdf:RDF>
        </annotation>
      </species>
      <species boundaryCondition="false" compartment="C_e" constant="false" fbc:charge="0" fbc:chemicalFormula="C3H7NO2" hasOnlySubstanceUnits="false" id="M_ala__L_e" initialAmount="NaN" metaid="M_ala__L_e" name="L-Alanine" sboTerm="SBO:0000247">
        <annotation>
          <rdf:RDF xmlns:rdf="http://www.w3.org/1999/02/22-rdf-syntax-ns#" xmlns:dcterms="http://purl.org/dc/terms/" xmlns:bqbiol="http://biomodels.net/biology-qualifiers/" xmlns:bqmodel="http://biomodels.net/model-qualifiers/">
            <rdf:Description rdf:about="#M_ala__L_e">
              <bqbiol:is>
                <rdf:Bag>
                  <rdf:li rdf:resource="https://identifiers.org/reactome/R-ALL-29432"/>
                  <rdf:li rdf:resource="https://identifiers.org/reactome/R-ALL-352036"/>
                  <rdf:li rdf:resource="https://identifiers.org/reactome/R-ALL-379697"/>
                  <rdf:li rdf:resource="https://identifiers.org/reactome/R-ALL-389664"/>
                  <rdf:li rdf:resource="https://identifiers.org/kegg.compound/C00041"/>
                  <rdf:li rdf:resource="https://identifiers.org/kegg.compound/C01401"/>
                  <rdf:li rdf:resource="https://identifiers.org/chebi/CHEBI:13069"/>
                  <rdf:li rdf:resource="https://identifiers.org/chebi/CHEBI:13748"/>
                  <rdf:li rdf:resource="https://identifiers.org/chebi/CHEBI:16449"/>
                  <rdf:li rdf:resource="https://identifiers.org/chebi/CHEBI:16977"/>
                  <rdf:li rdf:resource="https://identifiers.org/chebi/CHEBI:21216"/>
                  <rdf:li rdf:resource="https://identifiers.org/chebi/CHEBI:22277"/>
                  <rdf:li rdf:resource="https://identifiers.org/chebi/CHEBI:2539"/>
                  <rdf:li rdf:resource="https://identifiers.org/chebi/CHEBI:32431"/>
                  <rdf:li rdf:resource="https://identifiers.org/chebi/CHEBI:32432"/>
                  <rdf:li rdf:resource="https://identifiers.org/chebi/CHEBI:32439"/>
                  <rdf:li rdf:resource="https://identifiers.org/chebi/CHEBI:32440"/>
                  <rdf:li rdf:resource="https://identifiers.org/chebi/CHEBI:40734"/>
                  <rdf:li rdf:resource="https://identifiers.org/chebi/CHEBI:40735"/>
                  <rdf:li rdf:resource="https://identifiers.org/chebi/CHEBI:46308"/>
                  <rdf:li rdf:resource="https://identifiers.org/chebi/CHEBI:57972"/>
                  <rdf:li rdf:resource="https://identifiers.org/chebi/CHEBI:6171"/>
                  <rdf:li rdf:resource="https://identifiers.org/chebi/CHEBI:66916"/>
                  <rdf:li rdf:resource="https://identifiers.org/chebi/CHEBI:76050"/>
                  <rdf:li rdf:resource="https://identifiers.org/kegg.drug/D00012"/>
                  <rdf:li rdf:resource="https://identifiers.org/hmdb/HMDB00161"/>
                  <rdf:li rdf:resource="https://identifiers.org/hmdb/HMDB62251"/>
                  <rdf:li rdf:resource="https://identifiers.org/biocyc/META:L-ALPHA-ALANINE"/>
                  <rdf:li rdf:resource="https://identifiers.org/metanetx.chemical/MNXM32"/>
                  <rdf:li rdf:resource="https://identifiers.org/inchikey/QNAYBMKLOCPYGJ-REOHCLBHSA-N"/>
                  <rdf:li rdf:resource="https://identifiers.org/seed.compound/cpd00035"/>
                  <rdf:li rdf:resource="https://identifiers.org/seed.compound/cpd01003"/>
                  <rdf:li rdf:resource="https://identifiers.org/bigg.metabolite/ala__L"/>
                  <rdf:li rdf:resource="https://identifiers.org/pubchem.substance:3343"/>
                </rdf:Bag>
              </bqbiol:is>
            </rdf:Description>
          </rdf:RDF>
        </annotation>
      </species>
      <species boundaryCondition="false" compartment="C_p" constant="false" fbc:charge="0" fbc:chemicalFormula="C3H7NO2" hasOnlySubstanceUnits="false" id="M_ala__L_p" initialAmount="NaN" metaid="M_ala__L_p" name="L-Alanine" sboTerm="SBO:0000247">
        <annotation>
          <rdf:RDF xmlns:rdf="http://www.w3.org/1999/02/22-rdf-syntax-ns#" xmlns:dcterms="http://purl.org/dc/terms/" xmlns:bqbiol="http://biomodels.net/biology-qualifiers/" xmlns:bqmodel="http://biomodels.net/model-qualifiers/">
            <rdf:Description rdf:about="#M_ala__L_p">
              <bqbiol:is>
                <rdf:Bag>
                  <rdf:li rdf:resource="https://identifiers.org/reactome/R-ALL-29432"/>
                  <rdf:li rdf:resource="https://identifiers.org/reactome/R-ALL-352036"/>
                  <rdf:li rdf:resource="https://identifiers.org/reactome/R-ALL-379697"/>
                  <rdf:li rdf:resource="https://identifiers.org/reactome/R-ALL-389664"/>
                  <rdf:li rdf:resource="https://identifiers.org/kegg.compound/C00041"/>
                  <rdf:li rdf:resource="https://identifiers.org/kegg.compound/C01401"/>
                  <rdf:li rdf:resource="https://identifiers.org/chebi/CHEBI:13069"/>
                  <rdf:li rdf:resource="https://identifiers.org/chebi/CHEBI:13748"/>
                  <rdf:li rdf:resource="https://identifiers.org/chebi/CHEBI:16449"/>
                  <rdf:li rdf:resource="https://identifiers.org/chebi/CHEBI:16977"/>
                  <rdf:li rdf:resource="https://identifiers.org/chebi/CHEBI:21216"/>
                  <rdf:li rdf:resource="https://identifiers.org/chebi/CHEBI:22277"/>
                  <rdf:li rdf:resource="https://identifiers.org/chebi/CHEBI:2539"/>
                  <rdf:li rdf:resource="https://identifiers.org/chebi/CHEBI:32431"/>
                  <rdf:li rdf:resource="https://identifiers.org/chebi/CHEBI:32432"/>
                  <rdf:li rdf:resource="https://identifiers.org/chebi/CHEBI:32439"/>
                  <rdf:li rdf:resource="https://identifiers.org/chebi/CHEBI:32440"/>
                  <rdf:li rdf:resource="https://identifiers.org/chebi/CHEBI:40734"/>
                  <rdf:li rdf:resource="https://identifiers.org/chebi/CHEBI:40735"/>
                  <rdf:li rdf:resource="https://identifiers.org/chebi/CHEBI:46308"/>
                  <rdf:li rdf:resource="https://identifiers.org/chebi/CHEBI:57972"/>
                  <rdf:li rdf:resource="https://identifiers.org/chebi/CHEBI:6171"/>
                  <rdf:li rdf:resource="https://identifiers.org/chebi/CHEBI:66916"/>
                  <rdf:li rdf:resource="https://identifiers.org/chebi/CHEBI:76050"/>
                  <rdf:li rdf:resource="https://identifiers.org/kegg.drug/D00012"/>
                  <rdf:li rdf:resource="https://identifiers.org/hmdb/HMDB00161"/>
                  <rdf:li rdf:resource="https://identifiers.org/hmdb/HMDB62251"/>
                  <rdf:li rdf:resource="https://identifiers.org/biocyc/META:L-ALPHA-ALANINE"/>
                  <rdf:li rdf:resource="https://identifiers.org/metanetx.chemical/MNXM32"/>
                  <rdf:li rdf:resource="https://identifiers.org/inchikey/QNAYBMKLOCPYGJ-REOHCLBHSA-N"/>
                  <rdf:li rdf:resource="https://identifiers.org/seed.compound/cpd00035"/>
                  <rdf:li rdf:resource="https://identifiers.org/seed.compound/cpd01003"/>
                  <rdf:li rdf:resource="https://identifiers.org/bigg.metabolite/ala__L"/>
                  <rdf:li rdf:resource="https://identifiers.org/pubchem.substance:3343"/>
                </rdf:Bag>
              </bqbiol:is>
            </rdf:Description>
          </rdf:RDF>
        </annotation>
      </species>
      <species boundaryCondition="false" compartment="C_c" constant="false" fbc:charge="0" fbc:chemicalFormula="C6H12N2O3" hasOnlySubstanceUnits="false" id="M_alaala_c" initialAmount="NaN" metaid="M_alaala_c" name="D-Alanyl-D-alanine" sboTerm="SBO:0000247">
        <annotation>
          <rdf:RDF xmlns:rdf="http://www.w3.org/1999/02/22-rdf-syntax-ns#" xmlns:dcterms="http://purl.org/dc/terms/" xmlns:bqbiol="http://biomodels.net/biology-qualifiers/" xmlns:bqmodel="http://biomodels.net/model-qualifiers/">
            <rdf:Description rdf:about="#M_alaala_c">
              <bqbiol:is>
                <rdf:Bag>
                  <rdf:li rdf:resource="https://identifiers.org/kegg.compound/C00993"/>
                  <rdf:li rdf:resource="https://identifiers.org/chebi/CHEBI:12900"/>
                  <rdf:li rdf:resource="https://identifiers.org/chebi/CHEBI:13749"/>
                  <rdf:li rdf:resource="https://identifiers.org/chebi/CHEBI:16576"/>
                  <rdf:li rdf:resource="https://identifiers.org/chebi/CHEBI:20894"/>
                  <rdf:li rdf:resource="https://identifiers.org/chebi/CHEBI:4088"/>
                  <rdf:li rdf:resource="https://identifiers.org/chebi/CHEBI:57822"/>
                  <rdf:li rdf:resource="https://identifiers.org/inchikey/DEFJQIDDEAULHB-QWWZWVQMSA-N"/>
                  <rdf:li rdf:resource="https://identifiers.org/hmdb/HMDB03459"/>
                  <rdf:li rdf:resource="https://identifiers.org/biocyc/META:D-ALA-D-ALA"/>
                  <rdf:li rdf:resource="https://identifiers.org/metanetx.chemical/MNXM669"/>
                  <rdf:li rdf:resource="https://identifiers.org/seed.compound/cpd00731"/>
                  <rdf:li rdf:resource="https://identifiers.org/bigg.metabolite/alaala"/>
                  <rdf:li rdf:resource="https://identifiers.org/pubchem.substance:4239"/>
                </rdf:Bag>
              </bqbiol:is>
            </rdf:Description>
          </rdf:RDF>
        </annotation>
      </species>
      <species boundaryCondition="false" compartment="C_p" constant="false" fbc:charge="0" fbc:chemicalFormula="C6H12N2O3" hasOnlySubstanceUnits="false" id="M_alaala_p" initialAmount="NaN" metaid="M_alaala_p" name="D-Alanyl-D-alanine" sboTerm="SBO:0000247">
        <annotation>
          <rdf:RDF xmlns:rdf="http://www.w3.org/1999/02/22-rdf-syntax-ns#" xmlns:dcterms="http://purl.org/dc/terms/" xmlns:bqbiol="http://biomodels.net/biology-qualifiers/" xmlns:bqmodel="http://biomodels.net/model-qualifiers/">
            <rdf:Description rdf:about="#M_alaala_p">
              <bqbiol:is>
                <rdf:Bag>
                  <rdf:li rdf:resource="https://identifiers.org/kegg.compound/C00993"/>
                  <rdf:li rdf:resource="https://identifiers.org/chebi/CHEBI:12900"/>
                  <rdf:li rdf:resource="https://identifiers.org/chebi/CHEBI:13749"/>
                  <rdf:li rdf:resource="https://identifiers.org/chebi/CHEBI:16576"/>
                  <rdf:li rdf:resource="https://identifiers.org/chebi/CHEBI:20894"/>
                  <rdf:li rdf:resource="https://identifiers.org/chebi/CHEBI:4088"/>
                  <rdf:li rdf:resource="https://identifiers.org/chebi/CHEBI:57822"/>
                  <rdf:li rdf:resource="https://identifiers.org/inchikey/DEFJQIDDEAULHB-QWWZWVQMSA-N"/>
                  <rdf:li rdf:resource="https://identifiers.org/hmdb/HMDB03459"/>
                  <rdf:li rdf:resource="https://identifiers.org/biocyc/META:D-ALA-D-ALA"/>
                  <rdf:li rdf:resource="https://identifiers.org/metanetx.chemical/MNXM669"/>
                  <rdf:li rdf:resource="https://identifiers.org/seed.compound/cpd00731"/>
                  <rdf:li rdf:resource="https://identifiers.org/bigg.metabolite/alaala"/>
                  <rdf:li rdf:resource="https://identifiers.org/pubchem.substance:4239"/>
                </rdf:Bag>
              </bqbiol:is>
            </rdf:Description>
          </rdf:RDF>
        </annotation>
      </species>
      <species boundaryCondition="false" compartment="C_c" constant="false" fbc:charge="-1" fbc:chemicalFormula="C5H7O4" hasOnlySubstanceUnits="false" id="M_alac__S_c" initialAmount="NaN" metaid="M_alac__S_c" name="(S)-2-Acetolactate" sboTerm="SBO:0000247">
        <annotation>
          <rdf:RDF xmlns:rdf="http://www.w3.org/1999/02/22-rdf-syntax-ns#" xmlns:dcterms="http://purl.org/dc/terms/" xmlns:bqbiol="http://biomodels.net/biology-qualifiers/" xmlns:bqmodel="http://biomodels.net/model-qualifiers/">
            <rdf:Description rdf:about="#M_alac__S_c">
              <bqbiol:is>
                <rdf:Bag>
                  <rdf:li rdf:resource="https://identifiers.org/kegg.compound/C06010"/>
                  <rdf:li rdf:resource="https://identifiers.org/chebi/CHEBI:11033"/>
                  <rdf:li rdf:resource="https://identifiers.org/chebi/CHEBI:18409"/>
                  <rdf:li rdf:resource="https://identifiers.org/chebi/CHEBI:18731"/>
                  <rdf:li rdf:resource="https://identifiers.org/chebi/CHEBI:374"/>
                  <rdf:li rdf:resource="https://identifiers.org/chebi/CHEBI:58476"/>
                  <rdf:li rdf:resource="https://identifiers.org/hmdb/HMDB06855"/>
                  <rdf:li rdf:resource="https://identifiers.org/lipidmaps/LMFA01050460"/>
                  <rdf:li rdf:resource="https://identifiers.org/biocyc/META:2-ACETO-LACTATE"/>
                  <rdf:li rdf:resource="https://identifiers.org/metanetx.chemical/MNXM114079"/>
                  <rdf:li rdf:resource="https://identifiers.org/inchikey/NMDWGEGFJUBKLB-YFKPBYRVSA-M"/>
                  <rdf:li rdf:resource="https://identifiers.org/seed.compound/cpd19047"/>
                  <rdf:li rdf:resource="https://identifiers.org/bigg.metabolite/alac__S"/>
                  <rdf:li rdf:resource="https://identifiers.org/pubchem.substance:8282"/>
                </rdf:Bag>
              </bqbiol:is>
            </rdf:Description>
          </rdf:RDF>
        </annotation>
      </species>
      <species boundaryCondition="false" compartment="C_c" constant="false" fbc:charge="1" fbc:chemicalFormula="C9H20N2OS2" hasOnlySubstanceUnits="false" id="M_alpro_c" initialAmount="NaN" metaid="M_alpro_c" name="S Aminomethyldihydrolipoylprotein CH6NS2X" sboTerm="SBO:0000247">
        <annotation>
          <rdf:RDF xmlns:rdf="http://www.w3.org/1999/02/22-rdf-syntax-ns#" xmlns:dcterms="http://purl.org/dc/terms/" xmlns:bqbiol="http://biomodels.net/biology-qualifiers/" xmlns:bqmodel="http://biomodels.net/model-qualifiers/">
            <rdf:Description rdf:about="#M_alpro_c">
              <bqbiol:is>
                <rdf:Bag>
                  <rdf:li rdf:resource="https://identifiers.org/kegg.compound/C01242"/>
                  <rdf:li rdf:resource="https://identifiers.org/chebi/CHEBI:12744"/>
                  <rdf:li rdf:resource="https://identifiers.org/chebi/CHEBI:16882"/>
                  <rdf:li rdf:resource="https://identifiers.org/chebi/CHEBI:8951"/>
                  <rdf:li rdf:resource="https://identifiers.org/metanetx.chemical/MNXM81221"/>
                  <rdf:li rdf:resource="https://identifiers.org/seed.compound/cpd11830"/>
                  <rdf:li rdf:resource="https://identifiers.org/bigg.metabolite/alpro"/>
                  <rdf:li rdf:resource="https://identifiers.org/pubchem.substance:4463"/>
                </rdf:Bag>
              </bqbiol:is>
            </rdf:Description>
          </rdf:RDF>
        </annotation>
      </species>
      <species boundaryCondition="false" compartment="C_c" constant="false" fbc:charge="1" fbc:chemicalFormula="C2H6NO" hasOnlySubstanceUnits="false" id="M_amacald_c" initialAmount="NaN" metaid="M_amacald_c" name="Aminoacetaldehyde C2H5NO" sboTerm="SBO:0000247">
        <annotation>
          <rdf:RDF xmlns:rdf="http://www.w3.org/1999/02/22-rdf-syntax-ns#" xmlns:dcterms="http://purl.org/dc/terms/" xmlns:bqbiol="http://biomodels.net/biology-qualifiers/" xmlns:bqmodel="http://biomodels.net/model-qualifiers/">
            <rdf:Description rdf:about="#M_amacald_c">
              <bqbiol:is>
                <rdf:Bag>
                  <rdf:li rdf:resource="https://identifiers.org/kegg.compound/C06735"/>
                  <rdf:li rdf:resource="https://identifiers.org/chebi/CHEBI:13766"/>
                  <rdf:li rdf:resource="https://identifiers.org/chebi/CHEBI:17628"/>
                  <rdf:li rdf:resource="https://identifiers.org/chebi/CHEBI:22486"/>
                  <rdf:li rdf:resource="https://identifiers.org/chebi/CHEBI:2647"/>
                  <rdf:li rdf:resource="https://identifiers.org/chebi/CHEBI:42833"/>
                  <rdf:li rdf:resource="https://identifiers.org/chebi/CHEBI:58213"/>
                  <rdf:li rdf:resource="https://identifiers.org/inchikey/LYIIBVSRGJSHAV-UHFFFAOYSA-O"/>
                  <rdf:li rdf:resource="https://identifiers.org/biocyc/META:CPD-1772"/>
                  <rdf:li rdf:resource="https://identifiers.org/metanetx.chemical/MNXM2212"/>
                  <rdf:li rdf:resource="https://identifiers.org/seed.compound/cpd04122"/>
                  <rdf:li rdf:resource="https://identifiers.org/bigg.metabolite/amacald"/>
                  <rdf:li rdf:resource="https://identifiers.org/pubchem.substance:8957"/>
                </rdf:Bag>
              </bqbiol:is>
            </rdf:Description>
          </rdf:RDF>
        </annotation>
      </species>
      <species boundaryCondition="false" compartment="C_c" constant="false" fbc:charge="1" fbc:chemicalFormula="C15H23N6O5S" hasOnlySubstanceUnits="false" id="M_amet_c" initialAmount="NaN" metaid="M_amet_c" name="S-Adenosyl-L-methionine" sboTerm="SBO:0000247">
        <annotation>
          <rdf:RDF xmlns:rdf="http://www.w3.org/1999/02/22-rdf-syntax-ns#" xmlns:dcterms="http://purl.org/dc/terms/" xmlns:bqbiol="http://biomodels.net/biology-qualifiers/" xmlns:bqmodel="http://biomodels.net/model-qualifiers/">
            <rdf:Description rdf:about="#M_amet_c">
              <bqbiol:is>
                <rdf:Bag>
                  <rdf:li rdf:resource="https://identifiers.org/reactome/R-ALL-2162265"/>
                  <rdf:li rdf:resource="https://identifiers.org/reactome/R-ALL-353113"/>
                  <rdf:li rdf:resource="https://identifiers.org/reactome/R-ALL-5279190"/>
                  <rdf:li rdf:resource="https://identifiers.org/reactome/R-ALL-71284"/>
                  <rdf:li rdf:resource="https://identifiers.org/reactome/R-ALL-77087"/>
                  <rdf:li rdf:resource="https://identifiers.org/kegg.compound/C00019"/>
                  <rdf:li rdf:resource="https://identifiers.org/chebi/CHEBI:10786"/>
                  <rdf:li rdf:resource="https://identifiers.org/chebi/CHEBI:10833"/>
                  <rdf:li rdf:resource="https://identifiers.org/chebi/CHEBI:12742"/>
                  <rdf:li rdf:resource="https://identifiers.org/chebi/CHEBI:12757"/>
                  <rdf:li rdf:resource="https://identifiers.org/chebi/CHEBI:12760"/>
                  <rdf:li rdf:resource="https://identifiers.org/chebi/CHEBI:15414"/>
                  <rdf:li rdf:resource="https://identifiers.org/chebi/CHEBI:22036"/>
                  <rdf:li rdf:resource="https://identifiers.org/chebi/CHEBI:33442"/>
                  <rdf:li rdf:resource="https://identifiers.org/chebi/CHEBI:45607"/>
                  <rdf:li rdf:resource="https://identifiers.org/chebi/CHEBI:527887"/>
                  <rdf:li rdf:resource="https://identifiers.org/chebi/CHEBI:59789"/>
                  <rdf:li rdf:resource="https://identifiers.org/chebi/CHEBI:67040"/>
                  <rdf:li rdf:resource="https://identifiers.org/chebi/CHEBI:8946"/>
                  <rdf:li rdf:resource="https://identifiers.org/hmdb/HMDB01185"/>
                  <rdf:li rdf:resource="https://identifiers.org/hmdb/HMDB62709"/>
                  <rdf:li rdf:resource="https://identifiers.org/inchikey/MEFKEPWMEQBLKI-AIRLBKTGSA-O"/>
                  <rdf:li rdf:resource="https://identifiers.org/biocyc/META:S-ADENOSYLMETHIONINE"/>
                  <rdf:li rdf:resource="https://identifiers.org/metanetx.chemical/MNXM16"/>
                  <rdf:li rdf:resource="https://identifiers.org/seed.compound/cpd00017"/>
                  <rdf:li rdf:resource="https://identifiers.org/bigg.metabolite/amet"/>
                  <rdf:li rdf:resource="https://identifiers.org/pubchem.substance:3321"/>
                </rdf:Bag>
              </bqbiol:is>
            </rdf:Description>
          </rdf:RDF>
        </annotation>
      </species>
      <species boundaryCondition="false" compartment="C_c" constant="false" fbc:charge="-2" fbc:chemicalFormula="C10H12N5O7P" hasOnlySubstanceUnits="false" id="M_amp_c" initialAmount="NaN" metaid="M_amp_c" name="AMP C10H12N5O7P" sboTerm="SBO:0000247">
        <annotation>
          <rdf:RDF xmlns:rdf="http://www.w3.org/1999/02/22-rdf-syntax-ns#" xmlns:dcterms="http://purl.org/dc/terms/" xmlns:bqbiol="http://biomodels.net/biology-qualifiers/" xmlns:bqmodel="http://biomodels.net/model-qualifiers/">
            <rdf:Description rdf:about="#M_amp_c">
              <bqbiol:is>
                <rdf:Bag>
                  <rdf:li rdf:resource="https://identifiers.org/reactome/R-ALL-109275"/>
                  <rdf:li rdf:resource="https://identifiers.org/reactome/R-ALL-159448"/>
                  <rdf:li rdf:resource="https://identifiers.org/reactome/R-ALL-164121"/>
                  <rdf:li rdf:resource="https://identifiers.org/reactome/R-ALL-389620"/>
                  <rdf:li rdf:resource="https://identifiers.org/reactome/R-ALL-76577"/>
                  <rdf:li rdf:resource="https://identifiers.org/kegg.compound/C00020"/>
                  <rdf:li rdf:resource="https://identifiers.org/chebi/CHEBI:12056"/>
                  <rdf:li rdf:resource="https://identifiers.org/chebi/CHEBI:13234"/>
                  <rdf:li rdf:resource="https://identifiers.org/chebi/CHEBI:13235"/>
                  <rdf:li rdf:resource="https://identifiers.org/chebi/CHEBI:13736"/>
                  <rdf:li rdf:resource="https://identifiers.org/chebi/CHEBI:13740"/>
                  <rdf:li rdf:resource="https://identifiers.org/chebi/CHEBI:16027"/>
                  <rdf:li rdf:resource="https://identifiers.org/chebi/CHEBI:22242"/>
                  <rdf:li rdf:resource="https://identifiers.org/chebi/CHEBI:22245"/>
                  <rdf:li rdf:resource="https://identifiers.org/chebi/CHEBI:2356"/>
                  <rdf:li rdf:resource="https://identifiers.org/chebi/CHEBI:40510"/>
                  <rdf:li rdf:resource="https://identifiers.org/chebi/CHEBI:40721"/>
                  <rdf:li rdf:resource="https://identifiers.org/chebi/CHEBI:40726"/>
                  <rdf:li rdf:resource="https://identifiers.org/chebi/CHEBI:40786"/>
                  <rdf:li rdf:resource="https://identifiers.org/chebi/CHEBI:40826"/>
                  <rdf:li rdf:resource="https://identifiers.org/chebi/CHEBI:456215"/>
                  <rdf:li rdf:resource="https://identifiers.org/chebi/CHEBI:47222"/>
                  <rdf:li rdf:resource="https://identifiers.org/kegg.drug/D02769"/>
                  <rdf:li rdf:resource="https://identifiers.org/hmdb/HMDB00045"/>
                  <rdf:li rdf:resource="https://identifiers.org/biocyc/META:AMP"/>
                  <rdf:li rdf:resource="https://identifiers.org/biocyc/META:AMP-GROUP"/>
                  <rdf:li rdf:resource="https://identifiers.org/metanetx.chemical/MNXM14"/>
                  <rdf:li rdf:resource="https://identifiers.org/inchikey/UDMBCSSLTHHNCD-KQYNXXCUSA-L"/>
                  <rdf:li rdf:resource="https://identifiers.org/seed.compound/cpd00018"/>
                  <rdf:li rdf:resource="https://identifiers.org/seed.compound/cpd22272"/>
                  <rdf:li rdf:resource="https://identifiers.org/bigg.metabolite/amp"/>
                  <rdf:li rdf:resource="https://identifiers.org/pubchem.substance:3322"/>
                </rdf:Bag>
              </bqbiol:is>
            </rdf:Description>
          </rdf:RDF>
        </annotation>
      </species>
      <species boundaryCondition="false" compartment="C_p" constant="false" fbc:charge="-2" fbc:chemicalFormula="C34H52N6O19" hasOnlySubstanceUnits="false" id="M_anhgm3p_p" initialAmount="NaN" metaid="M_anhgm3p_p" name="N-Acetyl-D-glucosamine(anhydrous)N-Acetylmuramyl-tripeptide" sboTerm="SBO:0000247">
        <annotation>
          <rdf:RDF xmlns:rdf="http://www.w3.org/1999/02/22-rdf-syntax-ns#" xmlns:dcterms="http://purl.org/dc/terms/" xmlns:bqbiol="http://biomodels.net/biology-qualifiers/" xmlns:bqmodel="http://biomodels.net/model-qualifiers/">
            <rdf:Description rdf:about="#M_anhgm3p_p">
              <bqbiol:is>
                <rdf:Bag>
                  <rdf:li rdf:resource="https://identifiers.org/biocyc/META:CPD0-2155"/>
                  <rdf:li rdf:resource="https://identifiers.org/metanetx.chemical/MNXM63489"/>
                  <rdf:li rdf:resource="https://identifiers.org/inchikey/ZWZMFRJKRXDGBE-UHFFFAOYSA-L"/>
                  <rdf:li rdf:resource="https://identifiers.org/seed.compound/cpd15397"/>
                  <rdf:li rdf:resource="https://identifiers.org/bigg.metabolite/anhgm3p"/>
                </rdf:Bag>
              </bqbiol:is>
            </rdf:Description>
          </rdf:RDF>
        </annotation>
      </species>
      <species boundaryCondition="false" compartment="C_p" constant="false" fbc:charge="-2" fbc:chemicalFormula="C37H57N7O20" hasOnlySubstanceUnits="false" id="M_anhgm4p_p" initialAmount="NaN" metaid="M_anhgm4p_p" name="N-Acetyl-D-glucosamine(anhydrous)N-Acetylmuramyl-tetrapeptide" sboTerm="SBO:0000247">
        <annotation>
          <rdf:RDF xmlns:rdf="http://www.w3.org/1999/02/22-rdf-syntax-ns#" xmlns:dcterms="http://purl.org/dc/terms/" xmlns:bqbiol="http://biomodels.net/biology-qualifiers/" xmlns:bqmodel="http://biomodels.net/model-qualifiers/">
            <rdf:Description rdf:about="#M_anhgm4p_p">
              <bqbiol:is>
                <rdf:Bag>
                  <rdf:li rdf:resource="https://identifiers.org/biocyc/META:CPD0-2292"/>
                  <rdf:li rdf:resource="https://identifiers.org/metanetx.chemical/MNXM63488"/>
                  <rdf:li rdf:resource="https://identifiers.org/inchikey/ZTOWCORYLXDAAW-JOUWMGDHSA-L"/>
                  <rdf:li rdf:resource="https://identifiers.org/seed.compound/cpd15398"/>
                  <rdf:li rdf:resource="https://identifiers.org/bigg.metabolite/anhgm4p"/>
                </rdf:Bag>
              </bqbiol:is>
            </rdf:Description>
          </rdf:RDF>
        </annotation>
      </species>
      <species boundaryCondition="false" compartment="C_e" constant="false" fbc:charge="-1" fbc:chemicalFormula="C19H29N2O12" hasOnlySubstanceUnits="false" id="M_anhgm_e" initialAmount="NaN" metaid="M_anhgm_e" name="N-Acetyl-D-glucosamine(anhydrous)N-Acetylmuramic acid" sboTerm="SBO:0000247">
        <annotation>
          <rdf:RDF xmlns:rdf="http://www.w3.org/1999/02/22-rdf-syntax-ns#" xmlns:dcterms="http://purl.org/dc/terms/" xmlns:bqbiol="http://biomodels.net/biology-qualifiers/" xmlns:bqmodel="http://biomodels.net/model-qualifiers/">
            <rdf:Description rdf:about="#M_anhgm_e">
              <bqbiol:is>
                <rdf:Bag>
                  <rdf:li rdf:resource="https://identifiers.org/metanetx.chemical/MNXM3060"/>
                  <rdf:li rdf:resource="https://identifiers.org/seed.compound/cpd15396"/>
                  <rdf:li rdf:resource="https://identifiers.org/bigg.metabolite/anhgm"/>
                </rdf:Bag>
              </bqbiol:is>
            </rdf:Description>
          </rdf:RDF>
        </annotation>
      </species>
      <species boundaryCondition="false" compartment="C_p" constant="false" fbc:charge="-1" fbc:chemicalFormula="C19H29N2O12" hasOnlySubstanceUnits="false" id="M_anhgm_p" initialAmount="NaN" metaid="M_anhgm_p" name="N-Acetyl-D-glucosamine(anhydrous)N-Acetylmuramic acid" sboTerm="SBO:0000247">
        <annotation>
          <rdf:RDF xmlns:rdf="http://www.w3.org/1999/02/22-rdf-syntax-ns#" xmlns:dcterms="http://purl.org/dc/terms/" xmlns:bqbiol="http://biomodels.net/biology-qualifiers/" xmlns:bqmodel="http://biomodels.net/model-qualifiers/">
            <rdf:Description rdf:about="#M_anhgm_p">
              <bqbiol:is>
                <rdf:Bag>
                  <rdf:li rdf:resource="https://identifiers.org/metanetx.chemical/MNXM3060"/>
                  <rdf:li rdf:resource="https://identifiers.org/seed.compound/cpd15396"/>
                  <rdf:li rdf:resource="https://identifiers.org/bigg.metabolite/anhgm"/>
                </rdf:Bag>
              </bqbiol:is>
            </rdf:Description>
          </rdf:RDF>
        </annotation>
      </species>
      <species boundaryCondition="false" compartment="C_c" constant="false" fbc:charge="-4" fbc:chemicalFormula="C20H24N10O19P4" hasOnlySubstanceUnits="false" id="M_ap4a_c" initialAmount="NaN" metaid="M_ap4a_c" name="P1,P4-Bis(5'-adenosyl) tetraphosphate" sboTerm="SBO:0000247">
        <annotation>
          <rdf:RDF xmlns:rdf="http://www.w3.org/1999/02/22-rdf-syntax-ns#" xmlns:dcterms="http://purl.org/dc/terms/" xmlns:bqbiol="http://biomodels.net/biology-qualifiers/" xmlns:bqmodel="http://biomodels.net/model-qualifiers/">
            <rdf:Description rdf:about="#M_ap4a_c">
              <bqbiol:is>
                <rdf:Bag>
                  <rdf:li rdf:resource="https://identifiers.org/kegg.compound/C01260"/>
                  <rdf:li rdf:resource="https://identifiers.org/chebi/CHEBI:12726"/>
                  <rdf:li rdf:resource="https://identifiers.org/chebi/CHEBI:12729"/>
                  <rdf:li rdf:resource="https://identifiers.org/chebi/CHEBI:17422"/>
                  <rdf:li rdf:resource="https://identifiers.org/chebi/CHEBI:21998"/>
                  <rdf:li rdf:resource="https://identifiers.org/chebi/CHEBI:58141"/>
                  <rdf:li rdf:resource="https://identifiers.org/chebi/CHEBI:7875"/>
                  <rdf:li rdf:resource="https://identifiers.org/hmdb/HMDB01211"/>
                  <rdf:li rdf:resource="https://identifiers.org/hmdb/HMDB06502"/>
                  <rdf:li rdf:resource="https://identifiers.org/biocyc/META:ADENOSYL-P4"/>
                  <rdf:li rdf:resource="https://identifiers.org/metanetx.chemical/MNXM1089"/>
                  <rdf:li rdf:resource="https://identifiers.org/inchikey/YOAHKNVSNCMZGQ-XPWFQUROSA-J"/>
                  <rdf:li rdf:resource="https://identifiers.org/seed.compound/cpd00924"/>
                  <rdf:li rdf:resource="https://identifiers.org/bigg.metabolite/ap4a"/>
                  <rdf:li rdf:resource="https://identifiers.org/pubchem.substance:4479"/>
                </rdf:Bag>
              </bqbiol:is>
            </rdf:Description>
          </rdf:RDF>
        </annotation>
      </species>
      <species boundaryCondition="false" compartment="C_c" constant="false" fbc:charge="0" fbc:chemicalFormula="C5H10O5" hasOnlySubstanceUnits="false" id="M_arab__L_c" initialAmount="NaN" metaid="M_arab__L_c" name="L-Arabinose" sboTerm="SBO:0000247">
        <annotation>
          <rdf:RDF xmlns:rdf="http://www.w3.org/1999/02/22-rdf-syntax-ns#" xmlns:dcterms="http://purl.org/dc/terms/" xmlns:bqbiol="http://biomodels.net/biology-qualifiers/" xmlns:bqmodel="http://biomodels.net/model-qualifiers/">
            <rdf:Description rdf:about="#M_arab__L_c">
              <bqbiol:is>
                <rdf:Bag>
                  <rdf:li rdf:resource="https://identifiers.org/kegg.compound/C11476"/>
                  <rdf:li rdf:resource="https://identifiers.org/chebi/CHEBI:6182"/>
                  <rdf:li rdf:resource="https://identifiers.org/biocyc/META:CPD-15699"/>
                  <rdf:li rdf:resource="https://identifiers.org/biocyc/META:L-ARABINOSE"/>
                  <rdf:li rdf:resource="https://identifiers.org/metanetx.chemical/MNXM91126"/>
                  <rdf:li rdf:resource="https://identifiers.org/inchikey/PYMYPHUHKUWMLA-VAYJURFESA-N"/>
                  <rdf:li rdf:resource="https://identifiers.org/seed.compound/cpd19109"/>
                  <rdf:li rdf:resource="https://identifiers.org/seed.compound/cpd27351"/>
                  <rdf:li rdf:resource="https://identifiers.org/bigg.metabolite/arab__L"/>
                  <rdf:li rdf:resource="https://identifiers.org/pubchem.substance:13646"/>
                </rdf:Bag>
              </bqbiol:is>
            </rdf:Description>
          </rdf:RDF>
        </annotation>
      </species>
      <species boundaryCondition="false" compartment="C_c" constant="false" fbc:charge="-2" fbc:chemicalFormula="C12H15O10P" hasOnlySubstanceUnits="false" id="M_arbt6p_c" initialAmount="NaN" metaid="M_arbt6p_c" name="Arbutin 6-phosphate" sboTerm="SBO:0000247">
        <annotation>
          <rdf:RDF xmlns:rdf="http://www.w3.org/1999/02/22-rdf-syntax-ns#" xmlns:dcterms="http://purl.org/dc/terms/" xmlns:bqbiol="http://biomodels.net/biology-qualifiers/" xmlns:bqmodel="http://biomodels.net/model-qualifiers/">
            <rdf:Description rdf:about="#M_arbt6p_c">
              <bqbiol:is>
                <rdf:Bag>
                  <rdf:li rdf:resource="https://identifiers.org/kegg.compound/C06187"/>
                  <rdf:li rdf:resource="https://identifiers.org/chebi/CHEBI:2807"/>
                  <rdf:li rdf:resource="https://identifiers.org/chebi/CHEBI:60929"/>
                  <rdf:li rdf:resource="https://identifiers.org/inchikey/FBHYCDOVYMVLEN-RMPHRYRLSA-L"/>
                  <rdf:li rdf:resource="https://identifiers.org/biocyc/META:CPD-1162"/>
                  <rdf:li rdf:resource="https://identifiers.org/metanetx.chemical/MNXM2806"/>
                  <rdf:li rdf:resource="https://identifiers.org/seed.compound/cpd03697"/>
                  <rdf:li rdf:resource="https://identifiers.org/bigg.metabolite/arbt6p"/>
                  <rdf:li rdf:resource="https://identifiers.org/pubchem.substance:8438"/>
                </rdf:Bag>
              </bqbiol:is>
            </rdf:Description>
          </rdf:RDF>
        </annotation>
      </species>
      <species boundaryCondition="false" compartment="C_e" constant="false" fbc:charge="-2" fbc:chemicalFormula="C12H15O10P" hasOnlySubstanceUnits="false" id="M_arbt6p_e" initialAmount="NaN" metaid="M_arbt6p_e" name="Arbutin 6-phosphate" sboTerm="SBO:0000247">
        <annotation>
          <rdf:RDF xmlns:rdf="http://www.w3.org/1999/02/22-rdf-syntax-ns#" xmlns:dcterms="http://purl.org/dc/terms/" xmlns:bqbiol="http://biomodels.net/biology-qualifiers/" xmlns:bqmodel="http://biomodels.net/model-qualifiers/">
            <rdf:Description rdf:about="#M_arbt6p_e">
              <bqbiol:is>
                <rdf:Bag>
                  <rdf:li rdf:resource="https://identifiers.org/kegg.compound/C06187"/>
                  <rdf:li rdf:resource="https://identifiers.org/chebi/CHEBI:2807"/>
                  <rdf:li rdf:resource="https://identifiers.org/chebi/CHEBI:60929"/>
                  <rdf:li rdf:resource="https://identifiers.org/inchikey/FBHYCDOVYMVLEN-RMPHRYRLSA-L"/>
                  <rdf:li rdf:resource="https://identifiers.org/biocyc/META:CPD-1162"/>
                  <rdf:li rdf:resource="https://identifiers.org/metanetx.chemical/MNXM2806"/>
                  <rdf:li rdf:resource="https://identifiers.org/seed.compound/cpd03697"/>
                  <rdf:li rdf:resource="https://identifiers.org/bigg.metabolite/arbt6p"/>
                  <rdf:li rdf:resource="https://identifiers.org/pubchem.substance:8438"/>
                </rdf:Bag>
              </bqbiol:is>
            </rdf:Description>
          </rdf:RDF>
        </annotation>
      </species>
      <species boundaryCondition="false" compartment="C_e" constant="false" fbc:charge="0" fbc:chemicalFormula="C12H16O7" hasOnlySubstanceUnits="false" id="M_arbt_e" initialAmount="NaN" metaid="M_arbt_e" name="Arbutin C12H16O7" sboTerm="SBO:0000247">
        <annotation>
          <rdf:RDF xmlns:rdf="http://www.w3.org/1999/02/22-rdf-syntax-ns#" xmlns:dcterms="http://purl.org/dc/terms/" xmlns:bqbiol="http://biomodels.net/biology-qualifiers/" xmlns:bqmodel="http://biomodels.net/model-qualifiers/">
            <rdf:Description rdf:about="#M_arbt_e">
              <bqbiol:is>
                <rdf:Bag>
                  <rdf:li rdf:resource="https://identifiers.org/inchikey/BJRNKVDFDLYUGJ-RMPHRYRLSA-N"/>
                  <rdf:li rdf:resource="https://identifiers.org/kegg.compound/C06186"/>
                  <rdf:li rdf:resource="https://identifiers.org/chebi/CHEBI:14417"/>
                  <rdf:li rdf:resource="https://identifiers.org/chebi/CHEBI:18305"/>
                  <rdf:li rdf:resource="https://identifiers.org/chebi/CHEBI:2806"/>
                  <rdf:li rdf:resource="https://identifiers.org/hmdb/HMDB29943"/>
                  <rdf:li rdf:resource="https://identifiers.org/biocyc/META:HYDROQUINONE-O-BETA-D-GLUCOPYRANOSIDE"/>
                  <rdf:li rdf:resource="https://identifiers.org/metanetx.chemical/MNXM2683"/>
                  <rdf:li rdf:resource="https://identifiers.org/seed.compound/cpd03696"/>
                  <rdf:li rdf:resource="https://identifiers.org/bigg.metabolite/arbt"/>
                  <rdf:li rdf:resource="https://identifiers.org/pubchem.substance:8437"/>
                </rdf:Bag>
              </bqbiol:is>
            </rdf:Description>
          </rdf:RDF>
        </annotation>
      </species>
      <species boundaryCondition="false" compartment="C_p" constant="false" fbc:charge="0" fbc:chemicalFormula="C12H16O7" hasOnlySubstanceUnits="false" id="M_arbt_p" initialAmount="NaN" metaid="M_arbt_p" name="Arbutin C12H16O7" sboTerm="SBO:0000247">
        <annotation>
          <rdf:RDF xmlns:rdf="http://www.w3.org/1999/02/22-rdf-syntax-ns#" xmlns:dcterms="http://purl.org/dc/terms/" xmlns:bqbiol="http://biomodels.net/biology-qualifiers/" xmlns:bqmodel="http://biomodels.net/model-qualifiers/">
            <rdf:Description rdf:about="#M_arbt_p">
              <bqbiol:is>
                <rdf:Bag>
                  <rdf:li rdf:resource="https://identifiers.org/inchikey/BJRNKVDFDLYUGJ-RMPHRYRLSA-N"/>
                  <rdf:li rdf:resource="https://identifiers.org/kegg.compound/C06186"/>
                  <rdf:li rdf:resource="https://identifiers.org/chebi/CHEBI:14417"/>
                  <rdf:li rdf:resource="https://identifiers.org/chebi/CHEBI:18305"/>
                  <rdf:li rdf:resource="https://identifiers.org/chebi/CHEBI:2806"/>
                  <rdf:li rdf:resource="https://identifiers.org/hmdb/HMDB29943"/>
                  <rdf:li rdf:resource="https://identifiers.org/biocyc/META:HYDROQUINONE-O-BETA-D-GLUCOPYRANOSIDE"/>
                  <rdf:li rdf:resource="https://identifiers.org/metanetx.chemical/MNXM2683"/>
                  <rdf:li rdf:resource="https://identifiers.org/seed.compound/cpd03696"/>
                  <rdf:li rdf:resource="https://identifiers.org/bigg.metabolite/arbt"/>
                  <rdf:li rdf:resource="https://identifiers.org/pubchem.substance:8437"/>
                </rdf:Bag>
              </bqbiol:is>
            </rdf:Description>
          </rdf:RDF>
        </annotation>
      </species>
      <species boundaryCondition="false" compartment="C_c" constant="false" fbc:charge="1" fbc:chemicalFormula="C6H15N4O2" hasOnlySubstanceUnits="false" id="M_arg__L_c" initialAmount="NaN" metaid="M_arg__L_c" name="L-Arginine" sboTerm="SBO:0000247">
        <annotation>
          <rdf:RDF xmlns:rdf="http://www.w3.org/1999/02/22-rdf-syntax-ns#" xmlns:dcterms="http://purl.org/dc/terms/" xmlns:bqbiol="http://biomodels.net/biology-qualifiers/" xmlns:bqmodel="http://biomodels.net/model-qualifiers/">
            <rdf:Description rdf:about="#M_arg__L_c">
              <bqbiol:is>
                <rdf:Bag>
                  <rdf:li rdf:resource="https://identifiers.org/reactome/R-ALL-113530"/>
                  <rdf:li rdf:resource="https://identifiers.org/reactome/R-ALL-29468"/>
                  <rdf:li rdf:resource="https://identifiers.org/reactome/R-ALL-351977"/>
                  <rdf:li rdf:resource="https://identifiers.org/reactome/R-ALL-374064"/>
                  <rdf:li rdf:resource="https://identifiers.org/kegg.compound/C00062"/>
                  <rdf:li rdf:resource="https://identifiers.org/kegg.compound/C02385"/>
                  <rdf:li rdf:resource="https://identifiers.org/chebi/CHEBI:13077"/>
                  <rdf:li rdf:resource="https://identifiers.org/chebi/CHEBI:133495"/>
                  <rdf:li rdf:resource="https://identifiers.org/chebi/CHEBI:16467"/>
                  <rdf:li rdf:resource="https://identifiers.org/chebi/CHEBI:21235"/>
                  <rdf:li rdf:resource="https://identifiers.org/chebi/CHEBI:22616"/>
                  <rdf:li rdf:resource="https://identifiers.org/chebi/CHEBI:2643"/>
                  <rdf:li rdf:resource="https://identifiers.org/chebi/CHEBI:29016"/>
                  <rdf:li rdf:resource="https://identifiers.org/chebi/CHEBI:32681"/>
                  <rdf:li rdf:resource="https://identifiers.org/chebi/CHEBI:32682"/>
                  <rdf:li rdf:resource="https://identifiers.org/chebi/CHEBI:32683"/>
                  <rdf:li rdf:resource="https://identifiers.org/chebi/CHEBI:32695"/>
                  <rdf:li rdf:resource="https://identifiers.org/chebi/CHEBI:32696"/>
                  <rdf:li rdf:resource="https://identifiers.org/chebi/CHEBI:32697"/>
                  <rdf:li rdf:resource="https://identifiers.org/chebi/CHEBI:42927"/>
                  <rdf:li rdf:resource="https://identifiers.org/chebi/CHEBI:6185"/>
                  <rdf:li rdf:resource="https://identifiers.org/kegg.drug/D02982"/>
                  <rdf:li rdf:resource="https://identifiers.org/hmdb/HMDB00517"/>
                  <rdf:li rdf:resource="https://identifiers.org/hmdb/HMDB62762"/>
                  <rdf:li rdf:resource="https://identifiers.org/biocyc/META:ARG"/>
                  <rdf:li rdf:resource="https://identifiers.org/metanetx.chemical/MNXM70"/>
                  <rdf:li rdf:resource="https://identifiers.org/inchikey/ODKSFYDXXFIFQN-BYPYZUCNSA-O"/>
                  <rdf:li rdf:resource="https://identifiers.org/seed.compound/cpd00051"/>
                  <rdf:li rdf:resource="https://identifiers.org/seed.compound/cpd19021"/>
                  <rdf:li rdf:resource="https://identifiers.org/bigg.metabolite/arg__L"/>
                  <rdf:li rdf:resource="https://identifiers.org/pubchem.substance:3362"/>
                </rdf:Bag>
              </bqbiol:is>
            </rdf:Description>
          </rdf:RDF>
        </annotation>
      </species>
      <species boundaryCondition="false" compartment="C_e" constant="false" fbc:charge="1" fbc:chemicalFormula="C6H15N4O2" hasOnlySubstanceUnits="false" id="M_arg__L_e" initialAmount="NaN" metaid="M_arg__L_e" name="L-Arginine" sboTerm="SBO:0000247">
        <annotation>
          <rdf:RDF xmlns:rdf="http://www.w3.org/1999/02/22-rdf-syntax-ns#" xmlns:dcterms="http://purl.org/dc/terms/" xmlns:bqbiol="http://biomodels.net/biology-qualifiers/" xmlns:bqmodel="http://biomodels.net/model-qualifiers/">
            <rdf:Description rdf:about="#M_arg__L_e">
              <bqbiol:is>
                <rdf:Bag>
                  <rdf:li rdf:resource="https://identifiers.org/reactome/R-ALL-113530"/>
                  <rdf:li rdf:resource="https://identifiers.org/reactome/R-ALL-29468"/>
                  <rdf:li rdf:resource="https://identifiers.org/reactome/R-ALL-351977"/>
                  <rdf:li rdf:resource="https://identifiers.org/reactome/R-ALL-374064"/>
                  <rdf:li rdf:resource="https://identifiers.org/kegg.compound/C00062"/>
                  <rdf:li rdf:resource="https://identifiers.org/kegg.compound/C02385"/>
                  <rdf:li rdf:resource="https://identifiers.org/chebi/CHEBI:13077"/>
                  <rdf:li rdf:resource="https://identifiers.org/chebi/CHEBI:133495"/>
                  <rdf:li rdf:resource="https://identifiers.org/chebi/CHEBI:16467"/>
                  <rdf:li rdf:resource="https://identifiers.org/chebi/CHEBI:21235"/>
                  <rdf:li rdf:resource="https://identifiers.org/chebi/CHEBI:22616"/>
                  <rdf:li rdf:resource="https://identifiers.org/chebi/CHEBI:2643"/>
                  <rdf:li rdf:resource="https://identifiers.org/chebi/CHEBI:29016"/>
                  <rdf:li rdf:resource="https://identifiers.org/chebi/CHEBI:32681"/>
                  <rdf:li rdf:resource="https://identifiers.org/chebi/CHEBI:32682"/>
                  <rdf:li rdf:resource="https://identifiers.org/chebi/CHEBI:32683"/>
                  <rdf:li rdf:resource="https://identifiers.org/chebi/CHEBI:32695"/>
                  <rdf:li rdf:resource="https://identifiers.org/chebi/CHEBI:32696"/>
                  <rdf:li rdf:resource="https://identifiers.org/chebi/CHEBI:32697"/>
                  <rdf:li rdf:resource="https://identifiers.org/chebi/CHEBI:42927"/>
                  <rdf:li rdf:resource="https://identifiers.org/chebi/CHEBI:6185"/>
                  <rdf:li rdf:resource="https://identifiers.org/kegg.drug/D02982"/>
                  <rdf:li rdf:resource="https://identifiers.org/hmdb/HMDB00517"/>
                  <rdf:li rdf:resource="https://identifiers.org/hmdb/HMDB62762"/>
                  <rdf:li rdf:resource="https://identifiers.org/biocyc/META:ARG"/>
                  <rdf:li rdf:resource="https://identifiers.org/metanetx.chemical/MNXM70"/>
                  <rdf:li rdf:resource="https://identifiers.org/inchikey/ODKSFYDXXFIFQN-BYPYZUCNSA-O"/>
                  <rdf:li rdf:resource="https://identifiers.org/seed.compound/cpd00051"/>
                  <rdf:li rdf:resource="https://identifiers.org/seed.compound/cpd19021"/>
                  <rdf:li rdf:resource="https://identifiers.org/bigg.metabolite/arg__L"/>
                  <rdf:li rdf:resource="https://identifiers.org/pubchem.substance:3362"/>
                </rdf:Bag>
              </bqbiol:is>
            </rdf:Description>
          </rdf:RDF>
        </annotation>
      </species>
      <species boundaryCondition="false" compartment="C_p" constant="false" fbc:charge="1" fbc:chemicalFormula="C6H15N4O2" hasOnlySubstanceUnits="false" id="M_arg__L_p" initialAmount="NaN" metaid="M_arg__L_p" name="L-Arginine" sboTerm="SBO:0000247">
        <annotation>
          <rdf:RDF xmlns:rdf="http://www.w3.org/1999/02/22-rdf-syntax-ns#" xmlns:dcterms="http://purl.org/dc/terms/" xmlns:bqbiol="http://biomodels.net/biology-qualifiers/" xmlns:bqmodel="http://biomodels.net/model-qualifiers/">
            <rdf:Description rdf:about="#M_arg__L_p">
              <bqbiol:is>
                <rdf:Bag>
                  <rdf:li rdf:resource="https://identifiers.org/reactome/R-ALL-113530"/>
                  <rdf:li rdf:resource="https://identifiers.org/reactome/R-ALL-29468"/>
                  <rdf:li rdf:resource="https://identifiers.org/reactome/R-ALL-351977"/>
                  <rdf:li rdf:resource="https://identifiers.org/reactome/R-ALL-374064"/>
                  <rdf:li rdf:resource="https://identifiers.org/kegg.compound/C00062"/>
                  <rdf:li rdf:resource="https://identifiers.org/kegg.compound/C02385"/>
                  <rdf:li rdf:resource="https://identifiers.org/chebi/CHEBI:13077"/>
                  <rdf:li rdf:resource="https://identifiers.org/chebi/CHEBI:133495"/>
                  <rdf:li rdf:resource="https://identifiers.org/chebi/CHEBI:16467"/>
                  <rdf:li rdf:resource="https://identifiers.org/chebi/CHEBI:21235"/>
                  <rdf:li rdf:resource="https://identifiers.org/chebi/CHEBI:22616"/>
                  <rdf:li rdf:resource="https://identifiers.org/chebi/CHEBI:2643"/>
                  <rdf:li rdf:resource="https://identifiers.org/chebi/CHEBI:29016"/>
                  <rdf:li rdf:resource="https://identifiers.org/chebi/CHEBI:32681"/>
                  <rdf:li rdf:resource="https://identifiers.org/chebi/CHEBI:32682"/>
                  <rdf:li rdf:resource="https://identifiers.org/chebi/CHEBI:32683"/>
                  <rdf:li rdf:resource="https://identifiers.org/chebi/CHEBI:32695"/>
                  <rdf:li rdf:resource="https://identifiers.org/chebi/CHEBI:32696"/>
                  <rdf:li rdf:resource="https://identifiers.org/chebi/CHEBI:32697"/>
                  <rdf:li rdf:resource="https://identifiers.org/chebi/CHEBI:42927"/>
                  <rdf:li rdf:resource="https://identifiers.org/chebi/CHEBI:6185"/>
                  <rdf:li rdf:resource="https://identifiers.org/kegg.drug/D02982"/>
                  <rdf:li rdf:resource="https://identifiers.org/hmdb/HMDB00517"/>
                  <rdf:li rdf:resource="https://identifiers.org/hmdb/HMDB62762"/>
                  <rdf:li rdf:resource="https://identifiers.org/biocyc/META:ARG"/>
                  <rdf:li rdf:resource="https://identifiers.org/metanetx.chemical/MNXM70"/>
                  <rdf:li rdf:resource="https://identifiers.org/inchikey/ODKSFYDXXFIFQN-BYPYZUCNSA-O"/>
                  <rdf:li rdf:resource="https://identifiers.org/seed.compound/cpd00051"/>
                  <rdf:li rdf:resource="https://identifiers.org/seed.compound/cpd19021"/>
                  <rdf:li rdf:resource="https://identifiers.org/bigg.metabolite/arg__L"/>
                  <rdf:li rdf:resource="https://identifiers.org/pubchem.substance:3362"/>
                </rdf:Bag>
              </bqbiol:is>
            </rdf:Description>
          </rdf:RDF>
        </annotation>
      </species>
      <species boundaryCondition="false" compartment="C_c" constant="false" fbc:charge="0" fbc:chemicalFormula="C4H8N2O3" hasOnlySubstanceUnits="false" id="M_asn__L_c" initialAmount="NaN" metaid="M_asn__L_c" name="L-Asparagine" sboTerm="SBO:0000247">
        <annotation>
          <rdf:RDF xmlns:rdf="http://www.w3.org/1999/02/22-rdf-syntax-ns#" xmlns:dcterms="http://purl.org/dc/terms/" xmlns:bqbiol="http://biomodels.net/biology-qualifiers/" xmlns:bqmodel="http://biomodels.net/model-qualifiers/">
            <rdf:Description rdf:about="#M_asn__L_c">
              <bqbiol:is>
                <rdf:Bag>
                  <rdf:li rdf:resource="https://identifiers.org/reactome/R-ALL-29642"/>
                  <rdf:li rdf:resource="https://identifiers.org/reactome/R-ALL-379703"/>
                  <rdf:li rdf:resource="https://identifiers.org/kegg.compound/C00152"/>
                  <rdf:li rdf:resource="https://identifiers.org/kegg.compound/C16438"/>
                  <rdf:li rdf:resource="https://identifiers.org/chebi/CHEBI:13083"/>
                  <rdf:li rdf:resource="https://identifiers.org/chebi/CHEBI:17196"/>
                  <rdf:li rdf:resource="https://identifiers.org/chebi/CHEBI:21242"/>
                  <rdf:li rdf:resource="https://identifiers.org/chebi/CHEBI:22653"/>
                  <rdf:li rdf:resource="https://identifiers.org/chebi/CHEBI:32650"/>
                  <rdf:li rdf:resource="https://identifiers.org/chebi/CHEBI:32651"/>
                  <rdf:li rdf:resource="https://identifiers.org/chebi/CHEBI:32660"/>
                  <rdf:li rdf:resource="https://identifiers.org/chebi/CHEBI:32661"/>
                  <rdf:li rdf:resource="https://identifiers.org/chebi/CHEBI:40902"/>
                  <rdf:li rdf:resource="https://identifiers.org/chebi/CHEBI:58048"/>
                  <rdf:li rdf:resource="https://identifiers.org/chebi/CHEBI:6191"/>
                  <rdf:li rdf:resource="https://identifiers.org/inchikey/DCXYFEDJOCDNAF-REOHCLBHSA-N"/>
                  <rdf:li rdf:resource="https://identifiers.org/hmdb/HMDB00168"/>
                  <rdf:li rdf:resource="https://identifiers.org/biocyc/META:ASN"/>
                  <rdf:li rdf:resource="https://identifiers.org/metanetx.chemical/MNXM147"/>
                  <rdf:li rdf:resource="https://identifiers.org/seed.compound/cpd00132"/>
                  <rdf:li rdf:resource="https://identifiers.org/seed.compound/cpd15142"/>
                  <rdf:li rdf:resource="https://identifiers.org/bigg.metabolite/asn__L"/>
                  <rdf:li rdf:resource="https://identifiers.org/pubchem.substance:3452"/>
                </rdf:Bag>
              </bqbiol:is>
            </rdf:Description>
          </rdf:RDF>
        </annotation>
      </species>
      <species boundaryCondition="false" compartment="C_e" constant="false" fbc:charge="0" fbc:chemicalFormula="C4H8N2O3" hasOnlySubstanceUnits="false" id="M_asn__L_e" initialAmount="NaN" metaid="M_asn__L_e" name="L-Asparagine" sboTerm="SBO:0000247">
        <annotation>
          <rdf:RDF xmlns:rdf="http://www.w3.org/1999/02/22-rdf-syntax-ns#" xmlns:dcterms="http://purl.org/dc/terms/" xmlns:bqbiol="http://biomodels.net/biology-qualifiers/" xmlns:bqmodel="http://biomodels.net/model-qualifiers/">
            <rdf:Description rdf:about="#M_asn__L_e">
              <bqbiol:is>
                <rdf:Bag>
                  <rdf:li rdf:resource="https://identifiers.org/reactome/R-ALL-29642"/>
                  <rdf:li rdf:resource="https://identifiers.org/reactome/R-ALL-379703"/>
                  <rdf:li rdf:resource="https://identifiers.org/kegg.compound/C00152"/>
                  <rdf:li rdf:resource="https://identifiers.org/kegg.compound/C16438"/>
                  <rdf:li rdf:resource="https://identifiers.org/chebi/CHEBI:13083"/>
                  <rdf:li rdf:resource="https://identifiers.org/chebi/CHEBI:17196"/>
                  <rdf:li rdf:resource="https://identifiers.org/chebi/CHEBI:21242"/>
                  <rdf:li rdf:resource="https://identifiers.org/chebi/CHEBI:22653"/>
                  <rdf:li rdf:resource="https://identifiers.org/chebi/CHEBI:32650"/>
                  <rdf:li rdf:resource="https://identifiers.org/chebi/CHEBI:32651"/>
                  <rdf:li rdf:resource="https://identifiers.org/chebi/CHEBI:32660"/>
                  <rdf:li rdf:resource="https://identifiers.org/chebi/CHEBI:32661"/>
                  <rdf:li rdf:resource="https://identifiers.org/chebi/CHEBI:40902"/>
                  <rdf:li rdf:resource="https://identifiers.org/chebi/CHEBI:58048"/>
                  <rdf:li rdf:resource="https://identifiers.org/chebi/CHEBI:6191"/>
                  <rdf:li rdf:resource="https://identifiers.org/inchikey/DCXYFEDJOCDNAF-REOHCLBHSA-N"/>
                  <rdf:li rdf:resource="https://identifiers.org/hmdb/HMDB00168"/>
                  <rdf:li rdf:resource="https://identifiers.org/biocyc/META:ASN"/>
                  <rdf:li rdf:resource="https://identifiers.org/metanetx.chemical/MNXM147"/>
                  <rdf:li rdf:resource="https://identifiers.org/seed.compound/cpd00132"/>
                  <rdf:li rdf:resource="https://identifiers.org/seed.compound/cpd15142"/>
                  <rdf:li rdf:resource="https://identifiers.org/bigg.metabolite/asn__L"/>
                  <rdf:li rdf:resource="https://identifiers.org/pubchem.substance:3452"/>
                </rdf:Bag>
              </bqbiol:is>
            </rdf:Description>
          </rdf:RDF>
        </annotation>
      </species>
      <species boundaryCondition="false" compartment="C_p" constant="false" fbc:charge="0" fbc:chemicalFormula="C4H8N2O3" hasOnlySubstanceUnits="false" id="M_asn__L_p" initialAmount="NaN" metaid="M_asn__L_p" name="L-Asparagine" sboTerm="SBO:0000247">
        <annotation>
          <rdf:RDF xmlns:rdf="http://www.w3.org/1999/02/22-rdf-syntax-ns#" xmlns:dcterms="http://purl.org/dc/terms/" xmlns:bqbiol="http://biomodels.net/biology-qualifiers/" xmlns:bqmodel="http://biomodels.net/model-qualifiers/">
            <rdf:Description rdf:about="#M_asn__L_p">
              <bqbiol:is>
                <rdf:Bag>
                  <rdf:li rdf:resource="https://identifiers.org/reactome/R-ALL-29642"/>
                  <rdf:li rdf:resource="https://identifiers.org/reactome/R-ALL-379703"/>
                  <rdf:li rdf:resource="https://identifiers.org/kegg.compound/C00152"/>
                  <rdf:li rdf:resource="https://identifiers.org/kegg.compound/C16438"/>
                  <rdf:li rdf:resource="https://identifiers.org/chebi/CHEBI:13083"/>
                  <rdf:li rdf:resource="https://identifiers.org/chebi/CHEBI:17196"/>
                  <rdf:li rdf:resource="https://identifiers.org/chebi/CHEBI:21242"/>
                  <rdf:li rdf:resource="https://identifiers.org/chebi/CHEBI:22653"/>
                  <rdf:li rdf:resource="https://identifiers.org/chebi/CHEBI:32650"/>
                  <rdf:li rdf:resource="https://identifiers.org/chebi/CHEBI:32651"/>
                  <rdf:li rdf:resource="https://identifiers.org/chebi/CHEBI:32660"/>
                  <rdf:li rdf:resource="https://identifiers.org/chebi/CHEBI:32661"/>
                  <rdf:li rdf:resource="https://identifiers.org/chebi/CHEBI:40902"/>
                  <rdf:li rdf:resource="https://identifiers.org/chebi/CHEBI:58048"/>
                  <rdf:li rdf:resource="https://identifiers.org/chebi/CHEBI:6191"/>
                  <rdf:li rdf:resource="https://identifiers.org/inchikey/DCXYFEDJOCDNAF-REOHCLBHSA-N"/>
                  <rdf:li rdf:resource="https://identifiers.org/hmdb/HMDB00168"/>
                  <rdf:li rdf:resource="https://identifiers.org/biocyc/META:ASN"/>
                  <rdf:li rdf:resource="https://identifiers.org/metanetx.chemical/MNXM147"/>
                  <rdf:li rdf:resource="https://identifiers.org/seed.compound/cpd00132"/>
                  <rdf:li rdf:resource="https://identifiers.org/seed.compound/cpd15142"/>
                  <rdf:li rdf:resource="https://identifiers.org/bigg.metabolite/asn__L"/>
                  <rdf:li rdf:resource="https://identifiers.org/pubchem.substance:3452"/>
                </rdf:Bag>
              </bqbiol:is>
            </rdf:Description>
          </rdf:RDF>
        </annotation>
      </species>
      <species boundaryCondition="false" compartment="C_c" constant="false" fbc:charge="-2" fbc:chemicalFormula="HAsO4" hasOnlySubstanceUnits="false" id="M_aso4_c" initialAmount="NaN" metaid="M_aso4_c" name="Arsenate" sboTerm="SBO:0000247">
        <annotation>
          <rdf:RDF xmlns:rdf="http://www.w3.org/1999/02/22-rdf-syntax-ns#" xmlns:dcterms="http://purl.org/dc/terms/" xmlns:bqbiol="http://biomodels.net/biology-qualifiers/" xmlns:bqmodel="http://biomodels.net/model-qualifiers/">
            <rdf:Description rdf:about="#M_aso4_c">
              <bqbiol:is>
                <rdf:Bag>
                  <rdf:li rdf:resource="https://identifiers.org/kegg.compound/C01478"/>
                  <rdf:li rdf:resource="https://identifiers.org/kegg.compound/C11215"/>
                  <rdf:li rdf:resource="https://identifiers.org/chebi/CHEBI:13856"/>
                  <rdf:li rdf:resource="https://identifiers.org/chebi/CHEBI:18231"/>
                  <rdf:li rdf:resource="https://identifiers.org/chebi/CHEBI:22629"/>
                  <rdf:li rdf:resource="https://identifiers.org/chebi/CHEBI:22631"/>
                  <rdf:li rdf:resource="https://identifiers.org/chebi/CHEBI:2843"/>
                  <rdf:li rdf:resource="https://identifiers.org/chebi/CHEBI:2844"/>
                  <rdf:li rdf:resource="https://identifiers.org/chebi/CHEBI:29125"/>
                  <rdf:li rdf:resource="https://identifiers.org/chebi/CHEBI:48597"/>
                  <rdf:li rdf:resource="https://identifiers.org/chebi/CHEBI:48600"/>
                  <rdf:li rdf:resource="https://identifiers.org/inchikey/DJHGAFSJWGLOIV-UHFFFAOYSA-L"/>
                  <rdf:li rdf:resource="https://identifiers.org/hmdb/HMDB12190"/>
                  <rdf:li rdf:resource="https://identifiers.org/biocyc/META:ARSENATE"/>
                  <rdf:li rdf:resource="https://identifiers.org/metanetx.chemical/MNXM970"/>
                  <rdf:li rdf:resource="https://identifiers.org/seed.compound/cpd01048"/>
                  <rdf:li rdf:resource="https://identifiers.org/bigg.metabolite/aso4"/>
                  <rdf:li rdf:resource="https://identifiers.org/pubchem.substance:4650"/>
                </rdf:Bag>
              </bqbiol:is>
            </rdf:Description>
          </rdf:RDF>
        </annotation>
      </species>
      <species boundaryCondition="false" compartment="C_p" constant="false" fbc:charge="-2" fbc:chemicalFormula="HAsO4" hasOnlySubstanceUnits="false" id="M_aso4_p" initialAmount="NaN" metaid="M_aso4_p" name="Arsenate" sboTerm="SBO:0000247">
        <annotation>
          <rdf:RDF xmlns:rdf="http://www.w3.org/1999/02/22-rdf-syntax-ns#" xmlns:dcterms="http://purl.org/dc/terms/" xmlns:bqbiol="http://biomodels.net/biology-qualifiers/" xmlns:bqmodel="http://biomodels.net/model-qualifiers/">
            <rdf:Description rdf:about="#M_aso4_p">
              <bqbiol:is>
                <rdf:Bag>
                  <rdf:li rdf:resource="https://identifiers.org/kegg.compound/C01478"/>
                  <rdf:li rdf:resource="https://identifiers.org/kegg.compound/C11215"/>
                  <rdf:li rdf:resource="https://identifiers.org/chebi/CHEBI:13856"/>
                  <rdf:li rdf:resource="https://identifiers.org/chebi/CHEBI:18231"/>
                  <rdf:li rdf:resource="https://identifiers.org/chebi/CHEBI:22629"/>
                  <rdf:li rdf:resource="https://identifiers.org/chebi/CHEBI:22631"/>
                  <rdf:li rdf:resource="https://identifiers.org/chebi/CHEBI:2843"/>
                  <rdf:li rdf:resource="https://identifiers.org/chebi/CHEBI:2844"/>
                  <rdf:li rdf:resource="https://identifiers.org/chebi/CHEBI:29125"/>
                  <rdf:li rdf:resource="https://identifiers.org/chebi/CHEBI:48597"/>
                  <rdf:li rdf:resource="https://identifiers.org/chebi/CHEBI:48600"/>
                  <rdf:li rdf:resource="https://identifiers.org/inchikey/DJHGAFSJWGLOIV-UHFFFAOYSA-L"/>
                  <rdf:li rdf:resource="https://identifiers.org/hmdb/HMDB12190"/>
                  <rdf:li rdf:resource="https://identifiers.org/biocyc/META:ARSENATE"/>
                  <rdf:li rdf:resource="https://identifiers.org/metanetx.chemical/MNXM970"/>
                  <rdf:li rdf:resource="https://identifiers.org/seed.compound/cpd01048"/>
                  <rdf:li rdf:resource="https://identifiers.org/bigg.metabolite/aso4"/>
                  <rdf:li rdf:resource="https://identifiers.org/pubchem.substance:4650"/>
                </rdf:Bag>
              </bqbiol:is>
            </rdf:Description>
          </rdf:RDF>
        </annotation>
      </species>
      <species boundaryCondition="false" compartment="C_c" constant="false" fbc:charge="-1" fbc:chemicalFormula="C4H6NO4" hasOnlySubstanceUnits="false" id="M_asp__L_c" initialAmount="NaN" metaid="M_asp__L_c" name="L-Aspartate" sboTerm="SBO:0000247">
        <annotation>
          <rdf:RDF xmlns:rdf="http://www.w3.org/1999/02/22-rdf-syntax-ns#" xmlns:dcterms="http://purl.org/dc/terms/" xmlns:bqbiol="http://biomodels.net/biology-qualifiers/" xmlns:bqmodel="http://biomodels.net/model-qualifiers/">
            <rdf:Description rdf:about="#M_asp__L_c">
              <bqbiol:is>
                <rdf:Bag>
                  <rdf:li rdf:resource="https://identifiers.org/reactome/R-ALL-113553"/>
                  <rdf:li rdf:resource="https://identifiers.org/reactome/R-ALL-29448"/>
                  <rdf:li rdf:resource="https://identifiers.org/kegg.compound/C00049"/>
                  <rdf:li rdf:resource="https://identifiers.org/kegg.compound/C16433"/>
                  <rdf:li rdf:resource="https://identifiers.org/chebi/CHEBI:13085"/>
                  <rdf:li rdf:resource="https://identifiers.org/chebi/CHEBI:132943"/>
                  <rdf:li rdf:resource="https://identifiers.org/chebi/CHEBI:17053"/>
                  <rdf:li rdf:resource="https://identifiers.org/chebi/CHEBI:21244"/>
                  <rdf:li rdf:resource="https://identifiers.org/chebi/CHEBI:21247"/>
                  <rdf:li rdf:resource="https://identifiers.org/chebi/CHEBI:22659"/>
                  <rdf:li rdf:resource="https://identifiers.org/chebi/CHEBI:22660"/>
                  <rdf:li rdf:resource="https://identifiers.org/chebi/CHEBI:29991"/>
                  <rdf:li rdf:resource="https://identifiers.org/chebi/CHEBI:29992"/>
                  <rdf:li rdf:resource="https://identifiers.org/chebi/CHEBI:29993"/>
                  <rdf:li rdf:resource="https://identifiers.org/chebi/CHEBI:29995"/>
                  <rdf:li rdf:resource="https://identifiers.org/chebi/CHEBI:35391"/>
                  <rdf:li rdf:resource="https://identifiers.org/chebi/CHEBI:40853"/>
                  <rdf:li rdf:resource="https://identifiers.org/chebi/CHEBI:40900"/>
                  <rdf:li rdf:resource="https://identifiers.org/chebi/CHEBI:40913"/>
                  <rdf:li rdf:resource="https://identifiers.org/chebi/CHEBI:40942"/>
                  <rdf:li rdf:resource="https://identifiers.org/chebi/CHEBI:6193"/>
                  <rdf:li rdf:resource="https://identifiers.org/inchikey/CKLJMWTZIZZHCS-REOHCLBHSA-M"/>
                  <rdf:li rdf:resource="https://identifiers.org/kegg.drug/D00013"/>
                  <rdf:li rdf:resource="https://identifiers.org/hmdb/HMDB00191"/>
                  <rdf:li rdf:resource="https://identifiers.org/hmdb/HMDB62186"/>
                  <rdf:li rdf:resource="https://identifiers.org/hmdb/HMDB62501"/>
                  <rdf:li rdf:resource="https://identifiers.org/biocyc/META:L-ASPARTATE"/>
                  <rdf:li rdf:resource="https://identifiers.org/metanetx.chemical/MNXM42"/>
                  <rdf:li rdf:resource="https://identifiers.org/seed.compound/cpd00041"/>
                  <rdf:li rdf:resource="https://identifiers.org/seed.compound/cpd19181"/>
                  <rdf:li rdf:resource="https://identifiers.org/bigg.metabolite/asp__L"/>
                  <rdf:li rdf:resource="https://identifiers.org/pubchem.substance:3351"/>
                </rdf:Bag>
              </bqbiol:is>
            </rdf:Description>
          </rdf:RDF>
        </annotation>
      </species>
      <species boundaryCondition="false" compartment="C_p" constant="false" fbc:charge="-1" fbc:chemicalFormula="C4H6NO4" hasOnlySubstanceUnits="false" id="M_asp__L_p" initialAmount="NaN" metaid="M_asp__L_p" name="L-Aspartate" sboTerm="SBO:0000247">
        <annotation>
          <rdf:RDF xmlns:rdf="http://www.w3.org/1999/02/22-rdf-syntax-ns#" xmlns:dcterms="http://purl.org/dc/terms/" xmlns:bqbiol="http://biomodels.net/biology-qualifiers/" xmlns:bqmodel="http://biomodels.net/model-qualifiers/">
            <rdf:Description rdf:about="#M_asp__L_p">
              <bqbiol:is>
                <rdf:Bag>
                  <rdf:li rdf:resource="https://identifiers.org/reactome/R-ALL-113553"/>
                  <rdf:li rdf:resource="https://identifiers.org/reactome/R-ALL-29448"/>
                  <rdf:li rdf:resource="https://identifiers.org/kegg.compound/C00049"/>
                  <rdf:li rdf:resource="https://identifiers.org/kegg.compound/C16433"/>
                  <rdf:li rdf:resource="https://identifiers.org/chebi/CHEBI:13085"/>
                  <rdf:li rdf:resource="https://identifiers.org/chebi/CHEBI:132943"/>
                  <rdf:li rdf:resource="https://identifiers.org/chebi/CHEBI:17053"/>
                  <rdf:li rdf:resource="https://identifiers.org/chebi/CHEBI:21244"/>
                  <rdf:li rdf:resource="https://identifiers.org/chebi/CHEBI:21247"/>
                  <rdf:li rdf:resource="https://identifiers.org/chebi/CHEBI:22659"/>
                  <rdf:li rdf:resource="https://identifiers.org/chebi/CHEBI:22660"/>
                  <rdf:li rdf:resource="https://identifiers.org/chebi/CHEBI:29991"/>
                  <rdf:li rdf:resource="https://identifiers.org/chebi/CHEBI:29992"/>
                  <rdf:li rdf:resource="https://identifiers.org/chebi/CHEBI:29993"/>
                  <rdf:li rdf:resource="https://identifiers.org/chebi/CHEBI:29995"/>
                  <rdf:li rdf:resource="https://identifiers.org/chebi/CHEBI:35391"/>
                  <rdf:li rdf:resource="https://identifiers.org/chebi/CHEBI:40853"/>
                  <rdf:li rdf:resource="https://identifiers.org/chebi/CHEBI:40900"/>
                  <rdf:li rdf:resource="https://identifiers.org/chebi/CHEBI:40913"/>
                  <rdf:li rdf:resource="https://identifiers.org/chebi/CHEBI:40942"/>
                  <rdf:li rdf:resource="https://identifiers.org/chebi/CHEBI:6193"/>
                  <rdf:li rdf:resource="https://identifiers.org/inchikey/CKLJMWTZIZZHCS-REOHCLBHSA-M"/>
                  <rdf:li rdf:resource="https://identifiers.org/kegg.drug/D00013"/>
                  <rdf:li rdf:resource="https://identifiers.org/hmdb/HMDB00191"/>
                  <rdf:li rdf:resource="https://identifiers.org/hmdb/HMDB62186"/>
                  <rdf:li rdf:resource="https://identifiers.org/hmdb/HMDB62501"/>
                  <rdf:li rdf:resource="https://identifiers.org/biocyc/META:L-ASPARTATE"/>
                  <rdf:li rdf:resource="https://identifiers.org/metanetx.chemical/MNXM42"/>
                  <rdf:li rdf:resource="https://identifiers.org/seed.compound/cpd00041"/>
                  <rdf:li rdf:resource="https://identifiers.org/seed.compound/cpd19181"/>
                  <rdf:li rdf:resource="https://identifiers.org/bigg.metabolite/asp__L"/>
                  <rdf:li rdf:resource="https://identifiers.org/pubchem.substance:3351"/>
                </rdf:Bag>
              </bqbiol:is>
            </rdf:Description>
          </rdf:RDF>
        </annotation>
      </species>
      <species boundaryCondition="false" compartment="C_c" constant="false" fbc:charge="0" fbc:chemicalFormula="C4H7NO3" hasOnlySubstanceUnits="false" id="M_aspsa_c" initialAmount="NaN" metaid="M_aspsa_c" name="L-Aspartate 4-semialdehyde" sboTerm="SBO:0000247">
        <annotation>
          <rdf:RDF xmlns:rdf="http://www.w3.org/1999/02/22-rdf-syntax-ns#" xmlns:dcterms="http://purl.org/dc/terms/" xmlns:bqbiol="http://biomodels.net/biology-qualifiers/" xmlns:bqmodel="http://biomodels.net/model-qualifiers/">
            <rdf:Description rdf:about="#M_aspsa_c">
              <bqbiol:is>
                <rdf:Bag>
                  <rdf:li rdf:resource="https://identifiers.org/kegg.compound/C00441"/>
                  <rdf:li rdf:resource="https://identifiers.org/chebi/CHEBI:13086"/>
                  <rdf:li rdf:resource="https://identifiers.org/chebi/CHEBI:13087"/>
                  <rdf:li rdf:resource="https://identifiers.org/chebi/CHEBI:18051"/>
                  <rdf:li rdf:resource="https://identifiers.org/chebi/CHEBI:21245"/>
                  <rdf:li rdf:resource="https://identifiers.org/chebi/CHEBI:40847"/>
                  <rdf:li rdf:resource="https://identifiers.org/chebi/CHEBI:537519"/>
                  <rdf:li rdf:resource="https://identifiers.org/chebi/CHEBI:6194"/>
                  <rdf:li rdf:resource="https://identifiers.org/hmdb/HMDB12249"/>
                  <rdf:li rdf:resource="https://identifiers.org/inchikey/HOSWPDPVFBCLSY-VKHMYHEASA-N"/>
                  <rdf:li rdf:resource="https://identifiers.org/biocyc/META:L-ASPARTATE-SEMIALDEHYDE"/>
                  <rdf:li rdf:resource="https://identifiers.org/metanetx.chemical/MNXM361"/>
                  <rdf:li rdf:resource="https://identifiers.org/seed.compound/cpd00346"/>
                  <rdf:li rdf:resource="https://identifiers.org/bigg.metabolite/aspsa"/>
                  <rdf:li rdf:resource="https://identifiers.org/pubchem.substance:3730"/>
                </rdf:Bag>
              </bqbiol:is>
            </rdf:Description>
          </rdf:RDF>
        </annotation>
      </species>
      <species boundaryCondition="false" compartment="C_c" constant="false" fbc:charge="-4" fbc:chemicalFormula="C10H12N5O13P3" hasOnlySubstanceUnits="false" id="M_atp_c" initialAmount="NaN" metaid="M_atp_c" name="ATP C10H12N5O13P3" sboTerm="SBO:0000247">
        <annotation>
          <rdf:RDF xmlns:rdf="http://www.w3.org/1999/02/22-rdf-syntax-ns#" xmlns:dcterms="http://purl.org/dc/terms/" xmlns:bqbiol="http://biomodels.net/biology-qualifiers/" xmlns:bqmodel="http://biomodels.net/model-qualifiers/">
            <rdf:Description rdf:about="#M_atp_c">
              <bqbiol:is>
                <rdf:Bag>
                  <rdf:li rdf:resource="https://identifiers.org/reactome/R-ALL-113592"/>
                  <rdf:li rdf:resource="https://identifiers.org/reactome/R-ALL-113593"/>
                  <rdf:li rdf:resource="https://identifiers.org/reactome/R-ALL-211579"/>
                  <rdf:li rdf:resource="https://identifiers.org/reactome/R-ALL-29358"/>
                  <rdf:li rdf:resource="https://identifiers.org/reactome/R-ALL-389573"/>
                  <rdf:li rdf:resource="https://identifiers.org/reactome/R-ALL-5632460"/>
                  <rdf:li rdf:resource="https://identifiers.org/reactome/R-ALL-5696069"/>
                  <rdf:li rdf:resource="https://identifiers.org/reactome/R-ALL-6798184"/>
                  <rdf:li rdf:resource="https://identifiers.org/reactome/R-ALL-8869363"/>
                  <rdf:li rdf:resource="https://identifiers.org/reactome/R-ALL-8878982"/>
                  <rdf:li rdf:resource="https://identifiers.org/reactome/R-ALL-8938081"/>
                  <rdf:li rdf:resource="https://identifiers.org/kegg.compound/C00002"/>
                  <rdf:li rdf:resource="https://identifiers.org/chebi/CHEBI:10789"/>
                  <rdf:li rdf:resource="https://identifiers.org/chebi/CHEBI:10841"/>
                  <rdf:li rdf:resource="https://identifiers.org/chebi/CHEBI:13236"/>
                  <rdf:li rdf:resource="https://identifiers.org/chebi/CHEBI:15422"/>
                  <rdf:li rdf:resource="https://identifiers.org/chebi/CHEBI:22249"/>
                  <rdf:li rdf:resource="https://identifiers.org/chebi/CHEBI:2359"/>
                  <rdf:li rdf:resource="https://identifiers.org/chebi/CHEBI:237958"/>
                  <rdf:li rdf:resource="https://identifiers.org/chebi/CHEBI:30616"/>
                  <rdf:li rdf:resource="https://identifiers.org/chebi/CHEBI:40938"/>
                  <rdf:li rdf:resource="https://identifiers.org/chebi/CHEBI:57299"/>
                  <rdf:li rdf:resource="https://identifiers.org/kegg.drug/D08646"/>
                  <rdf:li rdf:resource="https://identifiers.org/hmdb/HMDB00538"/>
                  <rdf:li rdf:resource="https://identifiers.org/biocyc/META:ATP"/>
                  <rdf:li rdf:resource="https://identifiers.org/metanetx.chemical/MNXM3"/>
                  <rdf:li rdf:resource="https://identifiers.org/inchikey/ZKHQWZAMYRWXGA-KQYNXXCUSA-J"/>
                  <rdf:li rdf:resource="https://identifiers.org/seed.compound/cpd00002"/>
                  <rdf:li rdf:resource="https://identifiers.org/bigg.metabolite/atp"/>
                  <rdf:li rdf:resource="https://identifiers.org/pubchem.substance:3304"/>
                </rdf:Bag>
              </bqbiol:is>
            </rdf:Description>
          </rdf:RDF>
        </annotation>
      </species>
      <species boundaryCondition="false" compartment="C_c" constant="false" fbc:charge="0" fbc:chemicalFormula="C28H40N7O17P3S" hasOnlySubstanceUnits="false" id="M_benzcoa_c" initialAmount="NaN" metaid="M_benzcoa_c" name="Benzoyl-CoA" sboTerm="SBO:0000247">
        <annotation>
          <rdf:RDF xmlns:rdf="http://www.w3.org/1999/02/22-rdf-syntax-ns#" xmlns:dcterms="http://purl.org/dc/terms/" xmlns:bqbiol="http://biomodels.net/biology-qualifiers/" xmlns:bqmodel="http://biomodels.net/model-qualifiers/">
            <rdf:Description rdf:about="#M_benzcoa_c">
              <bqbiol:is>
                <rdf:Bag>
                  <rdf:li rdf:resource="https://identifiers.org/reactome/R-ALL-159447"/>
                  <rdf:li rdf:resource="https://identifiers.org/kegg.compound/C00512"/>
                  <rdf:li rdf:resource="https://identifiers.org/chebi/CHEBI:13882"/>
                  <rdf:li rdf:resource="https://identifiers.org/chebi/CHEBI:13883"/>
                  <rdf:li rdf:resource="https://identifiers.org/chebi/CHEBI:15515"/>
                  <rdf:li rdf:resource="https://identifiers.org/chebi/CHEBI:22735"/>
                  <rdf:li rdf:resource="https://identifiers.org/chebi/CHEBI:57369"/>
                  <rdf:li rdf:resource="https://identifiers.org/chebi/CHEBI:8952"/>
                  <rdf:li rdf:resource="https://identifiers.org/hmdb/HMDB02252"/>
                  <rdf:li rdf:resource="https://identifiers.org/biocyc/META:BENZOYLCOA"/>
                  <rdf:li rdf:resource="https://identifiers.org/metanetx.chemical/MNXM240"/>
                  <rdf:li rdf:resource="https://identifiers.org/inchikey/VEVJTUNLALKRNO-TYHXJLICSA-J"/>
                  <rdf:li rdf:resource="https://identifiers.org/seed.compound/cpd00401"/>
                  <rdf:li rdf:resource="https://identifiers.org/bigg.metabolite/benzcoa"/>
                  <rdf:li rdf:resource="https://identifiers.org/pubchem.substance:3795"/>
                </rdf:Bag>
              </bqbiol:is>
            </rdf:Description>
          </rdf:RDF>
        </annotation>
      </species>
      <species boundaryCondition="false" compartment="C_c" constant="false" fbc:charge="0" fbc:chemicalFormula="C4H8O" hasOnlySubstanceUnits="false" id="M_btal_c" initialAmount="NaN" metaid="M_btal_c" name="Butanal C4H8O" sboTerm="SBO:0000247">
        <annotation>
          <rdf:RDF xmlns:rdf="http://www.w3.org/1999/02/22-rdf-syntax-ns#" xmlns:dcterms="http://purl.org/dc/terms/" xmlns:bqbiol="http://biomodels.net/biology-qualifiers/" xmlns:bqmodel="http://biomodels.net/model-qualifiers/">
            <rdf:Description rdf:about="#M_btal_c">
              <bqbiol:is>
                <rdf:Bag>
                  <rdf:li rdf:resource="https://identifiers.org/kegg.compound/C01412"/>
                  <rdf:li rdf:resource="https://identifiers.org/chebi/CHEBI:13923"/>
                  <rdf:li rdf:resource="https://identifiers.org/chebi/CHEBI:15743"/>
                  <rdf:li rdf:resource="https://identifiers.org/chebi/CHEBI:22938"/>
                  <rdf:li rdf:resource="https://identifiers.org/chebi/CHEBI:3233"/>
                  <rdf:li rdf:resource="https://identifiers.org/hmdb/HMDB03543"/>
                  <rdf:li rdf:resource="https://identifiers.org/biocyc/META:BUTANAL"/>
                  <rdf:li rdf:resource="https://identifiers.org/metanetx.chemical/MNXM1017"/>
                  <rdf:li rdf:resource="https://identifiers.org/inchikey/ZTQSAGDEMFDKMZ-UHFFFAOYSA-N"/>
                  <rdf:li rdf:resource="https://identifiers.org/seed.compound/cpd01011"/>
                  <rdf:li rdf:resource="https://identifiers.org/bigg.metabolite/btal"/>
                  <rdf:li rdf:resource="https://identifiers.org/pubchem.substance:4600"/>
                </rdf:Bag>
              </bqbiol:is>
            </rdf:Description>
          </rdf:RDF>
        </annotation>
      </species>
      <species boundaryCondition="false" compartment="C_c" constant="false" fbc:charge="-4" fbc:chemicalFormula="C25H38N7O17P3S" hasOnlySubstanceUnits="false" id="M_btcoa_c" initialAmount="NaN" metaid="M_btcoa_c" name="Butanoyl-CoA" sboTerm="SBO:0000247">
        <annotation>
          <rdf:RDF xmlns:rdf="http://www.w3.org/1999/02/22-rdf-syntax-ns#" xmlns:dcterms="http://purl.org/dc/terms/" xmlns:bqbiol="http://biomodels.net/biology-qualifiers/" xmlns:bqmodel="http://biomodels.net/model-qualifiers/">
            <rdf:Description rdf:about="#M_btcoa_c">
              <bqbiol:is>
                <rdf:Bag>
                  <rdf:li rdf:resource="https://identifiers.org/reactome/R-ALL-77318"/>
                  <rdf:li rdf:resource="https://identifiers.org/kegg.compound/C00136"/>
                  <rdf:li rdf:resource="https://identifiers.org/chebi/CHEBI:13926"/>
                  <rdf:li rdf:resource="https://identifiers.org/chebi/CHEBI:15517"/>
                  <rdf:li rdf:resource="https://identifiers.org/chebi/CHEBI:22953"/>
                  <rdf:li rdf:resource="https://identifiers.org/chebi/CHEBI:22973"/>
                  <rdf:li rdf:resource="https://identifiers.org/chebi/CHEBI:3235"/>
                  <rdf:li rdf:resource="https://identifiers.org/chebi/CHEBI:57371"/>
                  <rdf:li rdf:resource="https://identifiers.org/inchikey/CRFNGMNYKDXRTN-CITAKDKDSA-J"/>
                  <rdf:li rdf:resource="https://identifiers.org/hmdb/HMDB01088"/>
                  <rdf:li rdf:resource="https://identifiers.org/lipidmaps/LMFA07050292"/>
                  <rdf:li rdf:resource="https://identifiers.org/biocyc/META:BUTYRYL-COA"/>
                  <rdf:li rdf:resource="https://identifiers.org/metanetx.chemical/MNXM233"/>
                  <rdf:li rdf:resource="https://identifiers.org/seed.compound/cpd00120"/>
                  <rdf:li rdf:resource="https://identifiers.org/bigg.metabolite/btcoa"/>
                  <rdf:li rdf:resource="https://identifiers.org/pubchem.substance:3436"/>
                </rdf:Bag>
              </bqbiol:is>
            </rdf:Description>
          </rdf:RDF>
        </annotation>
      </species>
      <species boundaryCondition="false" compartment="C_c" constant="false" fbc:charge="0" fbc:chemicalFormula="C4H10O2" hasOnlySubstanceUnits="false" id="M_btd_RR_c" initialAmount="NaN" metaid="M_btd_RR_c" name=" R R  2 3 Butanediol C4H10O2" sboTerm="SBO:0000247">
        <annotation>
          <rdf:RDF xmlns:rdf="http://www.w3.org/1999/02/22-rdf-syntax-ns#" xmlns:dcterms="http://purl.org/dc/terms/" xmlns:bqbiol="http://biomodels.net/biology-qualifiers/" xmlns:bqmodel="http://biomodels.net/model-qualifiers/">
            <rdf:Description rdf:about="#M_btd_RR_c">
              <bqbiol:is>
                <rdf:Bag>
                  <rdf:li rdf:resource="https://identifiers.org/metanetx.chemical/MNXM163570"/>
                  <rdf:li rdf:resource="https://identifiers.org/bigg.metabolite/btd_RR"/>
                </rdf:Bag>
              </bqbiol:is>
            </rdf:Description>
          </rdf:RDF>
        </annotation>
      </species>
      <species boundaryCondition="false" compartment="C_c" constant="false" fbc:charge="-1" fbc:chemicalFormula="C10H15N2O3S" hasOnlySubstanceUnits="false" id="M_btn_c" initialAmount="NaN" metaid="M_btn_c" name="Biotin" sboTerm="SBO:0000247">
        <annotation>
          <rdf:RDF xmlns:rdf="http://www.w3.org/1999/02/22-rdf-syntax-ns#" xmlns:dcterms="http://purl.org/dc/terms/" xmlns:bqbiol="http://biomodels.net/biology-qualifiers/" xmlns:bqmodel="http://biomodels.net/model-qualifiers/">
            <rdf:Description rdf:about="#M_btn_c">
              <bqbiol:is>
                <rdf:Bag>
                  <rdf:li rdf:resource="https://identifiers.org/reactome/R-ALL-199207"/>
                  <rdf:li rdf:resource="https://identifiers.org/reactome/R-ALL-199238"/>
                  <rdf:li rdf:resource="https://identifiers.org/reactome/R-ALL-29582"/>
                  <rdf:li rdf:resource="https://identifiers.org/kegg.compound/C00120"/>
                  <rdf:li rdf:resource="https://identifiers.org/chebi/CHEBI:13905"/>
                  <rdf:li rdf:resource="https://identifiers.org/chebi/CHEBI:15956"/>
                  <rdf:li rdf:resource="https://identifiers.org/chebi/CHEBI:22882"/>
                  <rdf:li rdf:resource="https://identifiers.org/chebi/CHEBI:22884"/>
                  <rdf:li rdf:resource="https://identifiers.org/chebi/CHEBI:3108"/>
                  <rdf:li rdf:resource="https://identifiers.org/chebi/CHEBI:41236"/>
                  <rdf:li rdf:resource="https://identifiers.org/chebi/CHEBI:57586"/>
                  <rdf:li rdf:resource="https://identifiers.org/kegg.drug/D00029"/>
                  <rdf:li rdf:resource="https://identifiers.org/hmdb/HMDB00030"/>
                  <rdf:li rdf:resource="https://identifiers.org/biocyc/META:BIOTIN"/>
                  <rdf:li rdf:resource="https://identifiers.org/metanetx.chemical/MNXM304"/>
                  <rdf:li rdf:resource="https://identifiers.org/inchikey/YBJHBAHKTGYVGT-ZKWXMUAHSA-M"/>
                  <rdf:li rdf:resource="https://identifiers.org/seed.compound/cpd00104"/>
                  <rdf:li rdf:resource="https://identifiers.org/bigg.metabolite/btn"/>
                  <rdf:li rdf:resource="https://identifiers.org/pubchem.substance:3420"/>
                </rdf:Bag>
              </bqbiol:is>
            </rdf:Description>
          </rdf:RDF>
        </annotation>
      </species>
      <species boundaryCondition="false" compartment="C_e" constant="false" fbc:charge="-1" fbc:chemicalFormula="C10H15N2O3S" hasOnlySubstanceUnits="false" id="M_btn_e" initialAmount="NaN" metaid="M_btn_e" name="Biotin" sboTerm="SBO:0000247">
        <annotation>
          <rdf:RDF xmlns:rdf="http://www.w3.org/1999/02/22-rdf-syntax-ns#" xmlns:dcterms="http://purl.org/dc/terms/" xmlns:bqbiol="http://biomodels.net/biology-qualifiers/" xmlns:bqmodel="http://biomodels.net/model-qualifiers/">
            <rdf:Description rdf:about="#M_btn_e">
              <bqbiol:is>
                <rdf:Bag>
                  <rdf:li rdf:resource="https://identifiers.org/reactome/R-ALL-199207"/>
                  <rdf:li rdf:resource="https://identifiers.org/reactome/R-ALL-199238"/>
                  <rdf:li rdf:resource="https://identifiers.org/reactome/R-ALL-29582"/>
                  <rdf:li rdf:resource="https://identifiers.org/kegg.compound/C00120"/>
                  <rdf:li rdf:resource="https://identifiers.org/chebi/CHEBI:13905"/>
                  <rdf:li rdf:resource="https://identifiers.org/chebi/CHEBI:15956"/>
                  <rdf:li rdf:resource="https://identifiers.org/chebi/CHEBI:22882"/>
                  <rdf:li rdf:resource="https://identifiers.org/chebi/CHEBI:22884"/>
                  <rdf:li rdf:resource="https://identifiers.org/chebi/CHEBI:3108"/>
                  <rdf:li rdf:resource="https://identifiers.org/chebi/CHEBI:41236"/>
                  <rdf:li rdf:resource="https://identifiers.org/chebi/CHEBI:57586"/>
                  <rdf:li rdf:resource="https://identifiers.org/kegg.drug/D00029"/>
                  <rdf:li rdf:resource="https://identifiers.org/hmdb/HMDB00030"/>
                  <rdf:li rdf:resource="https://identifiers.org/biocyc/META:BIOTIN"/>
                  <rdf:li rdf:resource="https://identifiers.org/metanetx.chemical/MNXM304"/>
                  <rdf:li rdf:resource="https://identifiers.org/inchikey/YBJHBAHKTGYVGT-ZKWXMUAHSA-M"/>
                  <rdf:li rdf:resource="https://identifiers.org/seed.compound/cpd00104"/>
                  <rdf:li rdf:resource="https://identifiers.org/bigg.metabolite/btn"/>
                  <rdf:li rdf:resource="https://identifiers.org/pubchem.substance:3420"/>
                </rdf:Bag>
              </bqbiol:is>
            </rdf:Description>
          </rdf:RDF>
        </annotation>
      </species>
      <species boundaryCondition="false" compartment="C_c" constant="false" fbc:charge="-1" fbc:chemicalFormula="C4H7O2" hasOnlySubstanceUnits="false" id="M_but_c" initialAmount="NaN" metaid="M_but_c" name="Butyrate (n-C4:0)" sboTerm="SBO:0000247">
        <annotation>
          <rdf:RDF xmlns:rdf="http://www.w3.org/1999/02/22-rdf-syntax-ns#" xmlns:dcterms="http://purl.org/dc/terms/" xmlns:bqbiol="http://biomodels.net/biology-qualifiers/" xmlns:bqmodel="http://biomodels.net/model-qualifiers/">
            <rdf:Description rdf:about="#M_but_c">
              <bqbiol:is>
                <rdf:Bag>
                  <rdf:li rdf:resource="https://identifiers.org/metanetx.chemical/MNXM162281"/>
                  <rdf:li rdf:resource="https://identifiers.org/bigg.metabolite/but"/>
                </rdf:Bag>
              </bqbiol:is>
            </rdf:Description>
          </rdf:RDF>
        </annotation>
      </species>
      <species boundaryCondition="false" compartment="C_c" constant="false" fbc:charge="-2" fbc:chemicalFormula="C4H7O5P" hasOnlySubstanceUnits="false" id="M_butpi_c" initialAmount="NaN" metaid="M_butpi_c" name="Butanoyl phosphate" sboTerm="SBO:0000247">
        <annotation>
          <rdf:RDF xmlns:rdf="http://www.w3.org/1999/02/22-rdf-syntax-ns#" xmlns:dcterms="http://purl.org/dc/terms/" xmlns:bqbiol="http://biomodels.net/biology-qualifiers/" xmlns:bqmodel="http://biomodels.net/model-qualifiers/">
            <rdf:Description rdf:about="#M_butpi_c">
              <bqbiol:is>
                <rdf:Bag>
                  <rdf:li rdf:resource="https://identifiers.org/kegg.compound/C02527"/>
                  <rdf:li rdf:resource="https://identifiers.org/chebi/CHEBI:13925"/>
                  <rdf:li rdf:resource="https://identifiers.org/chebi/CHEBI:13927"/>
                  <rdf:li rdf:resource="https://identifiers.org/chebi/CHEBI:17260"/>
                  <rdf:li rdf:resource="https://identifiers.org/chebi/CHEBI:22952"/>
                  <rdf:li rdf:resource="https://identifiers.org/chebi/CHEBI:3236"/>
                  <rdf:li rdf:resource="https://identifiers.org/chebi/CHEBI:58079"/>
                  <rdf:li rdf:resource="https://identifiers.org/inchikey/JSHMCUNOMIZJDJ-UHFFFAOYSA-L"/>
                  <rdf:li rdf:resource="https://identifiers.org/biocyc/META:BUTYRYL-P"/>
                  <rdf:li rdf:resource="https://identifiers.org/metanetx.chemical/MNXM2105"/>
                  <rdf:li rdf:resource="https://identifiers.org/seed.compound/cpd01662"/>
                  <rdf:li rdf:resource="https://identifiers.org/bigg.metabolite/butpi"/>
                  <rdf:li rdf:resource="https://identifiers.org/pubchem.substance:5535"/>
                </rdf:Bag>
              </bqbiol:is>
            </rdf:Description>
          </rdf:RDF>
        </annotation>
      </species>
      <species boundaryCondition="false" compartment="C_c" constant="false" fbc:charge="-1" fbc:chemicalFormula="C4H9O3S" hasOnlySubstanceUnits="false" id="M_buts_c" initialAmount="NaN" metaid="M_buts_c" name="Butanesulfonate C4H9O3S" sboTerm="SBO:0000247">
        <annotation>
          <rdf:RDF xmlns:rdf="http://www.w3.org/1999/02/22-rdf-syntax-ns#" xmlns:dcterms="http://purl.org/dc/terms/" xmlns:bqbiol="http://biomodels.net/biology-qualifiers/" xmlns:bqmodel="http://biomodels.net/model-qualifiers/">
            <rdf:Description rdf:about="#M_buts_c">
              <bqbiol:is>
                <rdf:Bag>
                  <rdf:li rdf:resource="https://identifiers.org/metanetx.chemical/MNXM7138"/>
                  <rdf:li rdf:resource="https://identifiers.org/seed.compound/cpd11596"/>
                  <rdf:li rdf:resource="https://identifiers.org/bigg.metabolite/buts"/>
                </rdf:Bag>
              </bqbiol:is>
            </rdf:Description>
          </rdf:RDF>
        </annotation>
      </species>
      <species boundaryCondition="false" compartment="C_e" constant="false" fbc:charge="-1" fbc:chemicalFormula="C4H9O3S" hasOnlySubstanceUnits="false" id="M_buts_e" initialAmount="NaN" metaid="M_buts_e" name="Butanesulfonate C4H9O3S" sboTerm="SBO:0000247">
        <annotation>
          <rdf:RDF xmlns:rdf="http://www.w3.org/1999/02/22-rdf-syntax-ns#" xmlns:dcterms="http://purl.org/dc/terms/" xmlns:bqbiol="http://biomodels.net/biology-qualifiers/" xmlns:bqmodel="http://biomodels.net/model-qualifiers/">
            <rdf:Description rdf:about="#M_buts_e">
              <bqbiol:is>
                <rdf:Bag>
                  <rdf:li rdf:resource="https://identifiers.org/metanetx.chemical/MNXM7138"/>
                  <rdf:li rdf:resource="https://identifiers.org/seed.compound/cpd11596"/>
                  <rdf:li rdf:resource="https://identifiers.org/bigg.metabolite/buts"/>
                </rdf:Bag>
              </bqbiol:is>
            </rdf:Description>
          </rdf:RDF>
        </annotation>
      </species>
      <species boundaryCondition="false" compartment="C_c" constant="false" fbc:charge="-1" fbc:chemicalFormula="C7H5O2" hasOnlySubstanceUnits="false" id="M_bz_c" initialAmount="NaN" metaid="M_bz_c" name="Benzoate" sboTerm="SBO:0000247">
        <annotation>
          <rdf:RDF xmlns:rdf="http://www.w3.org/1999/02/22-rdf-syntax-ns#" xmlns:dcterms="http://purl.org/dc/terms/" xmlns:bqbiol="http://biomodels.net/biology-qualifiers/" xmlns:bqmodel="http://biomodels.net/model-qualifiers/">
            <rdf:Description rdf:about="#M_bz_c">
              <bqbiol:is>
                <rdf:Bag>
                  <rdf:li rdf:resource="https://identifiers.org/reactome/R-ALL-159446"/>
                  <rdf:li rdf:resource="https://identifiers.org/kegg.compound/C00180"/>
                  <rdf:li rdf:resource="https://identifiers.org/kegg.compound/C00539"/>
                  <rdf:li rdf:resource="https://identifiers.org/chebi/CHEBI:13879"/>
                  <rdf:li rdf:resource="https://identifiers.org/chebi/CHEBI:16150"/>
                  <rdf:li rdf:resource="https://identifiers.org/chebi/CHEBI:22717"/>
                  <rdf:li rdf:resource="https://identifiers.org/chebi/CHEBI:22722"/>
                  <rdf:li rdf:resource="https://identifiers.org/chebi/CHEBI:3029"/>
                  <rdf:li rdf:resource="https://identifiers.org/chebi/CHEBI:30746"/>
                  <rdf:li rdf:resource="https://identifiers.org/chebi/CHEBI:41051"/>
                  <rdf:li rdf:resource="https://identifiers.org/kegg.drug/D00038"/>
                  <rdf:li rdf:resource="https://identifiers.org/hmdb/HMDB01870"/>
                  <rdf:li rdf:resource="https://identifiers.org/biocyc/META:BENZOATE"/>
                  <rdf:li rdf:resource="https://identifiers.org/metanetx.chemical/MNXM217"/>
                  <rdf:li rdf:resource="https://identifiers.org/inchikey/WPYMKLBDIGXBTP-UHFFFAOYSA-M"/>
                  <rdf:li rdf:resource="https://identifiers.org/seed.compound/cpd00153"/>
                  <rdf:li rdf:resource="https://identifiers.org/bigg.metabolite/bz"/>
                  <rdf:li rdf:resource="https://identifiers.org/pubchem.substance:3480"/>
                </rdf:Bag>
              </bqbiol:is>
            </rdf:Description>
          </rdf:RDF>
        </annotation>
      </species>
      <species boundaryCondition="false" compartment="C_e" constant="false" fbc:charge="-1" fbc:chemicalFormula="C7H5O2" hasOnlySubstanceUnits="false" id="M_bz_e" initialAmount="NaN" metaid="M_bz_e" name="Benzoate" sboTerm="SBO:0000247">
        <annotation>
          <rdf:RDF xmlns:rdf="http://www.w3.org/1999/02/22-rdf-syntax-ns#" xmlns:dcterms="http://purl.org/dc/terms/" xmlns:bqbiol="http://biomodels.net/biology-qualifiers/" xmlns:bqmodel="http://biomodels.net/model-qualifiers/">
            <rdf:Description rdf:about="#M_bz_e">
              <bqbiol:is>
                <rdf:Bag>
                  <rdf:li rdf:resource="https://identifiers.org/reactome/R-ALL-159446"/>
                  <rdf:li rdf:resource="https://identifiers.org/kegg.compound/C00180"/>
                  <rdf:li rdf:resource="https://identifiers.org/kegg.compound/C00539"/>
                  <rdf:li rdf:resource="https://identifiers.org/chebi/CHEBI:13879"/>
                  <rdf:li rdf:resource="https://identifiers.org/chebi/CHEBI:16150"/>
                  <rdf:li rdf:resource="https://identifiers.org/chebi/CHEBI:22717"/>
                  <rdf:li rdf:resource="https://identifiers.org/chebi/CHEBI:22722"/>
                  <rdf:li rdf:resource="https://identifiers.org/chebi/CHEBI:3029"/>
                  <rdf:li rdf:resource="https://identifiers.org/chebi/CHEBI:30746"/>
                  <rdf:li rdf:resource="https://identifiers.org/chebi/CHEBI:41051"/>
                  <rdf:li rdf:resource="https://identifiers.org/kegg.drug/D00038"/>
                  <rdf:li rdf:resource="https://identifiers.org/hmdb/HMDB01870"/>
                  <rdf:li rdf:resource="https://identifiers.org/biocyc/META:BENZOATE"/>
                  <rdf:li rdf:resource="https://identifiers.org/metanetx.chemical/MNXM217"/>
                  <rdf:li rdf:resource="https://identifiers.org/inchikey/WPYMKLBDIGXBTP-UHFFFAOYSA-M"/>
                  <rdf:li rdf:resource="https://identifiers.org/seed.compound/cpd00153"/>
                  <rdf:li rdf:resource="https://identifiers.org/bigg.metabolite/bz"/>
                  <rdf:li rdf:resource="https://identifiers.org/pubchem.substance:3480"/>
                </rdf:Bag>
              </bqbiol:is>
            </rdf:Description>
          </rdf:RDF>
        </annotation>
      </species>
      <species boundaryCondition="false" compartment="C_c" constant="false" fbc:charge="2" fbc:chemicalFormula="Ca" hasOnlySubstanceUnits="false" id="M_ca2_c" initialAmount="NaN" metaid="M_ca2_c" name="Calcium" sboTerm="SBO:0000247">
        <annotation>
          <rdf:RDF xmlns:rdf="http://www.w3.org/1999/02/22-rdf-syntax-ns#" xmlns:dcterms="http://purl.org/dc/terms/" xmlns:bqbiol="http://biomodels.net/biology-qualifiers/" xmlns:bqmodel="http://biomodels.net/model-qualifiers/">
            <rdf:Description rdf:about="#M_ca2_c">
              <bqbiol:is>
                <rdf:Bag>
                  <rdf:li rdf:resource="https://identifiers.org/reactome/R-ALL-111875"/>
                  <rdf:li rdf:resource="https://identifiers.org/reactome/R-ALL-139827"/>
                  <rdf:li rdf:resource="https://identifiers.org/reactome/R-ALL-1606834"/>
                  <rdf:li rdf:resource="https://identifiers.org/reactome/R-ALL-167012"/>
                  <rdf:li rdf:resource="https://identifiers.org/reactome/R-ALL-2855229"/>
                  <rdf:li rdf:resource="https://identifiers.org/reactome/R-ALL-74016"/>
                  <rdf:li rdf:resource="https://identifiers.org/reactome/R-ALL-74112"/>
                  <rdf:li rdf:resource="https://identifiers.org/inchikey/BHPQYMZQTOCNFJ-UHFFFAOYSA-N"/>
                  <rdf:li rdf:resource="https://identifiers.org/kegg.compound/C00076"/>
                  <rdf:li rdf:resource="https://identifiers.org/chebi/CHEBI:22988"/>
                  <rdf:li rdf:resource="https://identifiers.org/chebi/CHEBI:29108"/>
                  <rdf:li rdf:resource="https://identifiers.org/chebi/CHEBI:3308"/>
                  <rdf:li rdf:resource="https://identifiers.org/chebi/CHEBI:39123"/>
                  <rdf:li rdf:resource="https://identifiers.org/chebi/CHEBI:48760"/>
                  <rdf:li rdf:resource="https://identifiers.org/hmdb/HMDB00464"/>
                  <rdf:li rdf:resource="https://identifiers.org/biocyc/META:CA+2"/>
                  <rdf:li rdf:resource="https://identifiers.org/metanetx.chemical/MNXM128"/>
                  <rdf:li rdf:resource="https://identifiers.org/seed.compound/cpd00063"/>
                  <rdf:li rdf:resource="https://identifiers.org/seed.compound/cpd29674"/>
                  <rdf:li rdf:resource="https://identifiers.org/bigg.metabolite/ca2"/>
                  <rdf:li rdf:resource="https://identifiers.org/pubchem.substance:3376"/>
                </rdf:Bag>
              </bqbiol:is>
            </rdf:Description>
          </rdf:RDF>
        </annotation>
      </species>
      <species boundaryCondition="false" compartment="C_e" constant="false" fbc:charge="2" fbc:chemicalFormula="Ca" hasOnlySubstanceUnits="false" id="M_ca2_e" initialAmount="NaN" metaid="M_ca2_e" name="Calcium" sboTerm="SBO:0000247">
        <annotation>
          <rdf:RDF xmlns:rdf="http://www.w3.org/1999/02/22-rdf-syntax-ns#" xmlns:dcterms="http://purl.org/dc/terms/" xmlns:bqbiol="http://biomodels.net/biology-qualifiers/" xmlns:bqmodel="http://biomodels.net/model-qualifiers/">
            <rdf:Description rdf:about="#M_ca2_e">
              <bqbiol:is>
                <rdf:Bag>
                  <rdf:li rdf:resource="https://identifiers.org/reactome/R-ALL-111875"/>
                  <rdf:li rdf:resource="https://identifiers.org/reactome/R-ALL-139827"/>
                  <rdf:li rdf:resource="https://identifiers.org/reactome/R-ALL-1606834"/>
                  <rdf:li rdf:resource="https://identifiers.org/reactome/R-ALL-167012"/>
                  <rdf:li rdf:resource="https://identifiers.org/reactome/R-ALL-2855229"/>
                  <rdf:li rdf:resource="https://identifiers.org/reactome/R-ALL-74016"/>
                  <rdf:li rdf:resource="https://identifiers.org/reactome/R-ALL-74112"/>
                  <rdf:li rdf:resource="https://identifiers.org/inchikey/BHPQYMZQTOCNFJ-UHFFFAOYSA-N"/>
                  <rdf:li rdf:resource="https://identifiers.org/kegg.compound/C00076"/>
                  <rdf:li rdf:resource="https://identifiers.org/chebi/CHEBI:22988"/>
                  <rdf:li rdf:resource="https://identifiers.org/chebi/CHEBI:29108"/>
                  <rdf:li rdf:resource="https://identifiers.org/chebi/CHEBI:3308"/>
                  <rdf:li rdf:resource="https://identifiers.org/chebi/CHEBI:39123"/>
                  <rdf:li rdf:resource="https://identifiers.org/chebi/CHEBI:48760"/>
                  <rdf:li rdf:resource="https://identifiers.org/hmdb/HMDB00464"/>
                  <rdf:li rdf:resource="https://identifiers.org/biocyc/META:CA+2"/>
                  <rdf:li rdf:resource="https://identifiers.org/metanetx.chemical/MNXM128"/>
                  <rdf:li rdf:resource="https://identifiers.org/seed.compound/cpd00063"/>
                  <rdf:li rdf:resource="https://identifiers.org/seed.compound/cpd29674"/>
                  <rdf:li rdf:resource="https://identifiers.org/bigg.metabolite/ca2"/>
                  <rdf:li rdf:resource="https://identifiers.org/pubchem.substance:3376"/>
                </rdf:Bag>
              </bqbiol:is>
            </rdf:Description>
          </rdf:RDF>
        </annotation>
      </species>
      <species boundaryCondition="false" compartment="C_c" constant="false" fbc:charge="-2" fbc:chemicalFormula="CH2NO5P" hasOnlySubstanceUnits="false" id="M_cbp_c" initialAmount="NaN" metaid="M_cbp_c" name="Carbamoyl phosphate" sboTerm="SBO:0000247">
        <annotation>
          <rdf:RDF xmlns:rdf="http://www.w3.org/1999/02/22-rdf-syntax-ns#" xmlns:dcterms="http://purl.org/dc/terms/" xmlns:bqbiol="http://biomodels.net/biology-qualifiers/" xmlns:bqmodel="http://biomodels.net/model-qualifiers/">
            <rdf:Description rdf:about="#M_cbp_c">
              <bqbiol:is>
                <rdf:Bag>
                  <rdf:li rdf:resource="https://identifiers.org/reactome/R-ALL-111647"/>
                  <rdf:li rdf:resource="https://identifiers.org/reactome/R-ALL-29676"/>
                  <rdf:li rdf:resource="https://identifiers.org/kegg.compound/C00169"/>
                  <rdf:li rdf:resource="https://identifiers.org/chebi/CHEBI:13942"/>
                  <rdf:li rdf:resource="https://identifiers.org/chebi/CHEBI:17672"/>
                  <rdf:li rdf:resource="https://identifiers.org/chebi/CHEBI:23005"/>
                  <rdf:li rdf:resource="https://identifiers.org/chebi/CHEBI:3389"/>
                  <rdf:li rdf:resource="https://identifiers.org/chebi/CHEBI:41567"/>
                  <rdf:li rdf:resource="https://identifiers.org/chebi/CHEBI:58228"/>
                  <rdf:li rdf:resource="https://identifiers.org/inchikey/FFQKYPRQEYGKAF-UHFFFAOYSA-L"/>
                  <rdf:li rdf:resource="https://identifiers.org/hmdb/HMDB01096"/>
                  <rdf:li rdf:resource="https://identifiers.org/biocyc/META:CARBAMOYL-P"/>
                  <rdf:li rdf:resource="https://identifiers.org/metanetx.chemical/MNXM138"/>
                  <rdf:li rdf:resource="https://identifiers.org/seed.compound/cpd00146"/>
                  <rdf:li rdf:resource="https://identifiers.org/bigg.metabolite/cbp"/>
                  <rdf:li rdf:resource="https://identifiers.org/pubchem.substance:3469"/>
                </rdf:Bag>
              </bqbiol:is>
            </rdf:Description>
          </rdf:RDF>
        </annotation>
      </species>
      <species boundaryCondition="false" compartment="C_c" constant="false" fbc:charge="2" fbc:chemicalFormula="Cd" hasOnlySubstanceUnits="false" id="M_cd2_c" initialAmount="NaN" metaid="M_cd2_c" name="Cadmium" sboTerm="SBO:0000247">
        <annotation>
          <rdf:RDF xmlns:rdf="http://www.w3.org/1999/02/22-rdf-syntax-ns#" xmlns:dcterms="http://purl.org/dc/terms/" xmlns:bqbiol="http://biomodels.net/biology-qualifiers/" xmlns:bqmodel="http://biomodels.net/model-qualifiers/">
            <rdf:Description rdf:about="#M_cd2_c">
              <bqbiol:is>
                <rdf:Bag>
                  <rdf:li rdf:resource="https://identifiers.org/kegg.compound/C01413"/>
                  <rdf:li rdf:resource="https://identifiers.org/chebi/CHEBI:3290"/>
                  <rdf:li rdf:resource="https://identifiers.org/chebi/CHEBI:48773"/>
                  <rdf:li rdf:resource="https://identifiers.org/chebi/CHEBI:48775"/>
                  <rdf:li rdf:resource="https://identifiers.org/hmdb/HMDB03638"/>
                  <rdf:li rdf:resource="https://identifiers.org/biocyc/META:CD+2"/>
                  <rdf:li rdf:resource="https://identifiers.org/metanetx.chemical/MNXM4505"/>
                  <rdf:li rdf:resource="https://identifiers.org/inchikey/WLZRMCYVCSSEQC-UHFFFAOYSA-N"/>
                  <rdf:li rdf:resource="https://identifiers.org/seed.compound/cpd01012"/>
                  <rdf:li rdf:resource="https://identifiers.org/bigg.metabolite/cd2"/>
                  <rdf:li rdf:resource="https://identifiers.org/pubchem.substance:4601"/>
                </rdf:Bag>
              </bqbiol:is>
            </rdf:Description>
          </rdf:RDF>
        </annotation>
      </species>
      <species boundaryCondition="false" compartment="C_p" constant="false" fbc:charge="2" fbc:chemicalFormula="Cd" hasOnlySubstanceUnits="false" id="M_cd2_p" initialAmount="NaN" metaid="M_cd2_p" name="Cadmium" sboTerm="SBO:0000247">
        <annotation>
          <rdf:RDF xmlns:rdf="http://www.w3.org/1999/02/22-rdf-syntax-ns#" xmlns:dcterms="http://purl.org/dc/terms/" xmlns:bqbiol="http://biomodels.net/biology-qualifiers/" xmlns:bqmodel="http://biomodels.net/model-qualifiers/">
            <rdf:Description rdf:about="#M_cd2_p">
              <bqbiol:is>
                <rdf:Bag>
                  <rdf:li rdf:resource="https://identifiers.org/kegg.compound/C01413"/>
                  <rdf:li rdf:resource="https://identifiers.org/chebi/CHEBI:3290"/>
                  <rdf:li rdf:resource="https://identifiers.org/chebi/CHEBI:48773"/>
                  <rdf:li rdf:resource="https://identifiers.org/chebi/CHEBI:48775"/>
                  <rdf:li rdf:resource="https://identifiers.org/hmdb/HMDB03638"/>
                  <rdf:li rdf:resource="https://identifiers.org/biocyc/META:CD+2"/>
                  <rdf:li rdf:resource="https://identifiers.org/metanetx.chemical/MNXM4505"/>
                  <rdf:li rdf:resource="https://identifiers.org/inchikey/WLZRMCYVCSSEQC-UHFFFAOYSA-N"/>
                  <rdf:li rdf:resource="https://identifiers.org/seed.compound/cpd01012"/>
                  <rdf:li rdf:resource="https://identifiers.org/bigg.metabolite/cd2"/>
                  <rdf:li rdf:resource="https://identifiers.org/pubchem.substance:4601"/>
                </rdf:Bag>
              </bqbiol:is>
            </rdf:Description>
          </rdf:RDF>
        </annotation>
      </species>
      <species boundaryCondition="false" compartment="C_c" constant="false" fbc:charge="0" fbc:chemicalFormula="C20H22N10O14P2" hasOnlySubstanceUnits="false" id="M_cdigmp_c" initialAmount="NaN" metaid="M_cdigmp_c" name="Cyclic diguanosine monophosphate" sboTerm="SBO:0000247">
        <annotation>
          <rdf:RDF xmlns:rdf="http://www.w3.org/1999/02/22-rdf-syntax-ns#" xmlns:dcterms="http://purl.org/dc/terms/" xmlns:bqbiol="http://biomodels.net/biology-qualifiers/" xmlns:bqmodel="http://biomodels.net/model-qualifiers/">
            <rdf:Description rdf:about="#M_cdigmp_c">
              <bqbiol:is>
                <rdf:Bag>
                  <rdf:li rdf:resource="https://identifiers.org/metanetx.chemical/MNXM148172"/>
                  <rdf:li rdf:resource="https://identifiers.org/bigg.metabolite/cdigmp"/>
                </rdf:Bag>
              </bqbiol:is>
            </rdf:Description>
          </rdf:RDF>
        </annotation>
      </species>
      <species boundaryCondition="false" compartment="C_c" constant="false" fbc:charge="-3" fbc:chemicalFormula="C9H12N3O11P2" hasOnlySubstanceUnits="false" id="M_cdp_c" initialAmount="NaN" metaid="M_cdp_c" name="CDP C9H12N3O11P2" sboTerm="SBO:0000247">
        <annotation>
          <rdf:RDF xmlns:rdf="http://www.w3.org/1999/02/22-rdf-syntax-ns#" xmlns:dcterms="http://purl.org/dc/terms/" xmlns:bqbiol="http://biomodels.net/biology-qualifiers/" xmlns:bqmodel="http://biomodels.net/model-qualifiers/">
            <rdf:Description rdf:about="#M_cdp_c">
              <bqbiol:is>
                <rdf:Bag>
                  <rdf:li rdf:resource="https://identifiers.org/kegg.compound/C00112"/>
                  <rdf:li rdf:resource="https://identifiers.org/chebi/CHEBI:13254"/>
                  <rdf:li rdf:resource="https://identifiers.org/chebi/CHEBI:17239"/>
                  <rdf:li rdf:resource="https://identifiers.org/chebi/CHEBI:23519"/>
                  <rdf:li rdf:resource="https://identifiers.org/chebi/CHEBI:3260"/>
                  <rdf:li rdf:resource="https://identifiers.org/chebi/CHEBI:41451"/>
                  <rdf:li rdf:resource="https://identifiers.org/chebi/CHEBI:58069"/>
                  <rdf:li rdf:resource="https://identifiers.org/hmdb/HMDB01546"/>
                  <rdf:li rdf:resource="https://identifiers.org/biocyc/META:CDP"/>
                  <rdf:li rdf:resource="https://identifiers.org/metanetx.chemical/MNXM220"/>
                  <rdf:li rdf:resource="https://identifiers.org/inchikey/ZWIADYZPOWUWEW-XVFCMESISA-K"/>
                  <rdf:li rdf:resource="https://identifiers.org/seed.compound/cpd00096"/>
                  <rdf:li rdf:resource="https://identifiers.org/bigg.metabolite/cdp"/>
                  <rdf:li rdf:resource="https://identifiers.org/pubchem.substance:3412"/>
                </rdf:Bag>
              </bqbiol:is>
            </rdf:Description>
          </rdf:RDF>
        </annotation>
      </species>
      <species boundaryCondition="false" compartment="C_c" constant="false" fbc:charge="-2" fbc:chemicalFormula="C44H75N3O15P2" hasOnlySubstanceUnits="false" id="M_cdpdhdec9eg_c" initialAmount="NaN" metaid="M_cdpdhdec9eg_c" name="CDP-1,2-dihexadec-9-enoylglycerol" sboTerm="SBO:0000247">
        <annotation>
          <rdf:RDF xmlns:rdf="http://www.w3.org/1999/02/22-rdf-syntax-ns#" xmlns:dcterms="http://purl.org/dc/terms/" xmlns:bqbiol="http://biomodels.net/biology-qualifiers/" xmlns:bqmodel="http://biomodels.net/model-qualifiers/">
            <rdf:Description rdf:about="#M_cdpdhdec9eg_c">
              <bqbiol:is>
                <rdf:Bag>
                  <rdf:li rdf:resource="https://identifiers.org/chebi/CHEBI:104012"/>
                  <rdf:li rdf:resource="https://identifiers.org/inchikey/LBKBJHVQQNUXGQ-BQUKFSKHSA-L"/>
                  <rdf:li rdf:resource="https://identifiers.org/metanetx.chemical/MNXM4508"/>
                  <rdf:li rdf:resource="https://identifiers.org/seed.compound/cpd15418"/>
                  <rdf:li rdf:resource="https://identifiers.org/bigg.metabolite/cdpdhdec9eg"/>
                </rdf:Bag>
              </bqbiol:is>
            </rdf:Description>
          </rdf:RDF>
        </annotation>
      </species>
      <species boundaryCondition="false" compartment="C_c" constant="false" fbc:charge="-2" fbc:chemicalFormula="C44H79N3O15P2" hasOnlySubstanceUnits="false" id="M_cdpdhdecg_c" initialAmount="NaN" metaid="M_cdpdhdecg_c" name="CDP-1,2-dihexadecanoylglycerol" sboTerm="SBO:0000247">
        <annotation>
          <rdf:RDF xmlns:rdf="http://www.w3.org/1999/02/22-rdf-syntax-ns#" xmlns:dcterms="http://purl.org/dc/terms/" xmlns:bqbiol="http://biomodels.net/biology-qualifiers/" xmlns:bqmodel="http://biomodels.net/model-qualifiers/">
            <rdf:Description rdf:about="#M_cdpdhdecg_c">
              <bqbiol:is>
                <rdf:Bag>
                  <rdf:li rdf:resource="https://identifiers.org/metanetx.chemical/MNXM3232"/>
                  <rdf:li rdf:resource="https://identifiers.org/seed.compound/cpd15419"/>
                  <rdf:li rdf:resource="https://identifiers.org/bigg.metabolite/cdpdhdecg"/>
                </rdf:Bag>
              </bqbiol:is>
            </rdf:Description>
          </rdf:RDF>
        </annotation>
      </species>
      <species boundaryCondition="false" compartment="C_c" constant="false" fbc:charge="-2" fbc:chemicalFormula="C48H83N3O15P2" hasOnlySubstanceUnits="false" id="M_cdpdodec11eg_c" initialAmount="NaN" metaid="M_cdpdodec11eg_c" name="CDP-1,2-dioctadec-11-enoylglycerol" sboTerm="SBO:0000247">
        <annotation>
          <rdf:RDF xmlns:rdf="http://www.w3.org/1999/02/22-rdf-syntax-ns#" xmlns:dcterms="http://purl.org/dc/terms/" xmlns:bqbiol="http://biomodels.net/biology-qualifiers/" xmlns:bqmodel="http://biomodels.net/model-qualifiers/">
            <rdf:Description rdf:about="#M_cdpdodec11eg_c">
              <bqbiol:is>
                <rdf:Bag>
                  <rdf:li rdf:resource="https://identifiers.org/chebi/CHEBI:104362"/>
                  <rdf:li rdf:resource="https://identifiers.org/inchikey/KISJWPWNABZPGN-IGIWICMZSA-L"/>
                  <rdf:li rdf:resource="https://identifiers.org/metanetx.chemical/MNXM4509"/>
                  <rdf:li rdf:resource="https://identifiers.org/seed.compound/cpd15420"/>
                  <rdf:li rdf:resource="https://identifiers.org/bigg.metabolite/cdpdodec11eg"/>
                </rdf:Bag>
              </bqbiol:is>
            </rdf:Description>
          </rdf:RDF>
        </annotation>
      </species>
      <species boundaryCondition="false" compartment="C_c" constant="false" fbc:charge="-2" fbc:chemicalFormula="C48H87N3O15P2" hasOnlySubstanceUnits="false" id="M_cdpdodecg_c" initialAmount="NaN" metaid="M_cdpdodecg_c" name="CDP-1,2-dioctadecanoylglycerol" sboTerm="SBO:0000247">
        <annotation>
          <rdf:RDF xmlns:rdf="http://www.w3.org/1999/02/22-rdf-syntax-ns#" xmlns:dcterms="http://purl.org/dc/terms/" xmlns:bqbiol="http://biomodels.net/biology-qualifiers/" xmlns:bqmodel="http://biomodels.net/model-qualifiers/">
            <rdf:Description rdf:about="#M_cdpdodecg_c">
              <bqbiol:is>
                <rdf:Bag>
                  <rdf:li rdf:resource="https://identifiers.org/chebi/CHEBI:104121"/>
                  <rdf:li rdf:resource="https://identifiers.org/biocyc/META:CPD-12814"/>
                  <rdf:li rdf:resource="https://identifiers.org/metanetx.chemical/MNXM45856"/>
                  <rdf:li rdf:resource="https://identifiers.org/inchikey/PDCWLWQTNQCGRI-IGIWICMZSA-L"/>
                  <rdf:li rdf:resource="https://identifiers.org/seed.compound/cpd15421"/>
                  <rdf:li rdf:resource="https://identifiers.org/bigg.metabolite/cdpdodecg"/>
                </rdf:Bag>
              </bqbiol:is>
            </rdf:Description>
          </rdf:RDF>
        </annotation>
      </species>
      <species boundaryCondition="false" compartment="C_c" constant="false" fbc:charge="-2" fbc:chemicalFormula="C40H67N3O15P2" hasOnlySubstanceUnits="false" id="M_cdpdtdec7eg_c" initialAmount="NaN" metaid="M_cdpdtdec7eg_c" name="CDP-1,2-ditetradec-7-enoylglycerol" sboTerm="SBO:0000247">
        <annotation>
          <rdf:RDF xmlns:rdf="http://www.w3.org/1999/02/22-rdf-syntax-ns#" xmlns:dcterms="http://purl.org/dc/terms/" xmlns:bqbiol="http://biomodels.net/biology-qualifiers/" xmlns:bqmodel="http://biomodels.net/model-qualifiers/">
            <rdf:Description rdf:about="#M_cdpdtdec7eg_c">
              <bqbiol:is>
                <rdf:Bag>
                  <rdf:li rdf:resource="https://identifiers.org/chebi/CHEBI:103990"/>
                  <rdf:li rdf:resource="https://identifiers.org/metanetx.chemical/MNXM4511"/>
                  <rdf:li rdf:resource="https://identifiers.org/inchikey/VDJIEKQUDMPHPA-WNAWUNHNSA-L"/>
                  <rdf:li rdf:resource="https://identifiers.org/seed.compound/cpd15422"/>
                  <rdf:li rdf:resource="https://identifiers.org/bigg.metabolite/cdpdtdec7eg"/>
                </rdf:Bag>
              </bqbiol:is>
            </rdf:Description>
          </rdf:RDF>
        </annotation>
      </species>
      <species boundaryCondition="false" compartment="C_c" constant="false" fbc:charge="-2" fbc:chemicalFormula="C12H19N3O13P2" hasOnlySubstanceUnits="false" id="M_cdpglyc_c" initialAmount="NaN" metaid="M_cdpglyc_c" name="CDPglycerol C12H19N3O13P2" sboTerm="SBO:0000247">
        <annotation>
          <rdf:RDF xmlns:rdf="http://www.w3.org/1999/02/22-rdf-syntax-ns#" xmlns:dcterms="http://purl.org/dc/terms/" xmlns:bqbiol="http://biomodels.net/biology-qualifiers/" xmlns:bqmodel="http://biomodels.net/model-qualifiers/">
            <rdf:Description rdf:about="#M_cdpglyc_c">
              <bqbiol:is>
                <rdf:Bag>
                  <rdf:li rdf:resource="https://identifiers.org/kegg.compound/C00513"/>
                  <rdf:li rdf:resource="https://identifiers.org/chebi/CHEBI:132202"/>
                  <rdf:li rdf:resource="https://identifiers.org/chebi/CHEBI:13265"/>
                  <rdf:li rdf:resource="https://identifiers.org/chebi/CHEBI:13271"/>
                  <rdf:li rdf:resource="https://identifiers.org/chebi/CHEBI:17885"/>
                  <rdf:li rdf:resource="https://identifiers.org/chebi/CHEBI:20871"/>
                  <rdf:li rdf:resource="https://identifiers.org/chebi/CHEBI:29068"/>
                  <rdf:li rdf:resource="https://identifiers.org/chebi/CHEBI:3272"/>
                  <rdf:li rdf:resource="https://identifiers.org/chebi/CHEBI:58311"/>
                  <rdf:li rdf:resource="https://identifiers.org/inchikey/HHPOUCCVONEPRK-JBSYKWBFSA-L"/>
                  <rdf:li rdf:resource="https://identifiers.org/hmdb/HMDB59599"/>
                  <rdf:li rdf:resource="https://identifiers.org/biocyc/META:CPD-606"/>
                  <rdf:li rdf:resource="https://identifiers.org/metanetx.chemical/MNXM775"/>
                  <rdf:li rdf:resource="https://identifiers.org/seed.compound/cpd00402"/>
                  <rdf:li rdf:resource="https://identifiers.org/bigg.metabolite/cdpglyc"/>
                  <rdf:li rdf:resource="https://identifiers.org/pubchem.substance:3796"/>
                </rdf:Bag>
              </bqbiol:is>
            </rdf:Description>
          </rdf:RDF>
        </annotation>
      </species>
      <species boundaryCondition="false" compartment="C_c" constant="false" fbc:charge="0" fbc:chemicalFormula="C12H22O11" hasOnlySubstanceUnits="false" id="M_cellb_c" initialAmount="NaN" metaid="M_cellb_c" name="Cellobiose" sboTerm="SBO:0000247">
        <annotation>
          <rdf:RDF xmlns:rdf="http://www.w3.org/1999/02/22-rdf-syntax-ns#" xmlns:dcterms="http://purl.org/dc/terms/" xmlns:bqbiol="http://biomodels.net/biology-qualifiers/" xmlns:bqmodel="http://biomodels.net/model-qualifiers/">
            <rdf:Description rdf:about="#M_cellb_c">
              <bqbiol:is>
                <rdf:Bag>
                  <rdf:li rdf:resource="https://identifiers.org/kegg.compound/C00185"/>
                  <rdf:li rdf:resource="https://identifiers.org/kegg.compound/C06421"/>
                  <rdf:li rdf:resource="https://identifiers.org/kegg.compound/C06422"/>
                  <rdf:li rdf:resource="https://identifiers.org/chebi/CHEBI:10358"/>
                  <rdf:li rdf:resource="https://identifiers.org/chebi/CHEBI:22836"/>
                  <rdf:li rdf:resource="https://identifiers.org/chebi/CHEBI:35462"/>
                  <rdf:li rdf:resource="https://identifiers.org/chebi/CHEBI:36217"/>
                  <rdf:li rdf:resource="https://identifiers.org/chebi/CHEBI:41353"/>
                  <rdf:li rdf:resource="https://identifiers.org/kegg.glycan/G00289"/>
                  <rdf:li rdf:resource="https://identifiers.org/inchikey/GUBGYTABKSRVRQ-QRZGKKJRSA-N"/>
                  <rdf:li rdf:resource="https://identifiers.org/hmdb/HMDB00055"/>
                  <rdf:li rdf:resource="https://identifiers.org/biocyc/META:CELLOBIOSE"/>
                  <rdf:li rdf:resource="https://identifiers.org/metanetx.chemical/MNXM1142"/>
                  <rdf:li rdf:resource="https://identifiers.org/seed.compound/cpd03845"/>
                  <rdf:li rdf:resource="https://identifiers.org/bigg.metabolite/cellb"/>
                  <rdf:li rdf:resource="https://identifiers.org/pubchem.substance:3485"/>
                </rdf:Bag>
              </bqbiol:is>
            </rdf:Description>
          </rdf:RDF>
        </annotation>
      </species>
      <species boundaryCondition="false" compartment="C_e" constant="false" fbc:charge="0" fbc:chemicalFormula="C12H22O11" hasOnlySubstanceUnits="false" id="M_cellb_e" initialAmount="NaN" metaid="M_cellb_e" name="Cellobiose" sboTerm="SBO:0000247">
        <annotation>
          <rdf:RDF xmlns:rdf="http://www.w3.org/1999/02/22-rdf-syntax-ns#" xmlns:dcterms="http://purl.org/dc/terms/" xmlns:bqbiol="http://biomodels.net/biology-qualifiers/" xmlns:bqmodel="http://biomodels.net/model-qualifiers/">
            <rdf:Description rdf:about="#M_cellb_e">
              <bqbiol:is>
                <rdf:Bag>
                  <rdf:li rdf:resource="https://identifiers.org/kegg.compound/C00185"/>
                  <rdf:li rdf:resource="https://identifiers.org/kegg.compound/C06421"/>
                  <rdf:li rdf:resource="https://identifiers.org/kegg.compound/C06422"/>
                  <rdf:li rdf:resource="https://identifiers.org/chebi/CHEBI:10358"/>
                  <rdf:li rdf:resource="https://identifiers.org/chebi/CHEBI:22836"/>
                  <rdf:li rdf:resource="https://identifiers.org/chebi/CHEBI:35462"/>
                  <rdf:li rdf:resource="https://identifiers.org/chebi/CHEBI:36217"/>
                  <rdf:li rdf:resource="https://identifiers.org/chebi/CHEBI:41353"/>
                  <rdf:li rdf:resource="https://identifiers.org/kegg.glycan/G00289"/>
                  <rdf:li rdf:resource="https://identifiers.org/inchikey/GUBGYTABKSRVRQ-QRZGKKJRSA-N"/>
                  <rdf:li rdf:resource="https://identifiers.org/hmdb/HMDB00055"/>
                  <rdf:li rdf:resource="https://identifiers.org/biocyc/META:CELLOBIOSE"/>
                  <rdf:li rdf:resource="https://identifiers.org/metanetx.chemical/MNXM1142"/>
                  <rdf:li rdf:resource="https://identifiers.org/seed.compound/cpd03845"/>
                  <rdf:li rdf:resource="https://identifiers.org/bigg.metabolite/cellb"/>
                  <rdf:li rdf:resource="https://identifiers.org/pubchem.substance:3485"/>
                </rdf:Bag>
              </bqbiol:is>
            </rdf:Description>
          </rdf:RDF>
        </annotation>
      </species>
      <species boundaryCondition="false" compartment="C_c" constant="false" fbc:charge="0" fbc:chemicalFormula="C5H10N2O3S" hasOnlySubstanceUnits="false" id="M_cgly_c" initialAmount="NaN" metaid="M_cgly_c" name="Cys Gly C5H10N2O3S" sboTerm="SBO:0000247">
        <annotation>
          <rdf:RDF xmlns:rdf="http://www.w3.org/1999/02/22-rdf-syntax-ns#" xmlns:dcterms="http://purl.org/dc/terms/" xmlns:bqbiol="http://biomodels.net/biology-qualifiers/" xmlns:bqmodel="http://biomodels.net/model-qualifiers/">
            <rdf:Description rdf:about="#M_cgly_c">
              <bqbiol:is>
                <rdf:Bag>
                  <rdf:li rdf:resource="https://identifiers.org/reactome/R-ALL-1247904"/>
                  <rdf:li rdf:resource="https://identifiers.org/reactome/R-ALL-1247934"/>
                  <rdf:li rdf:resource="https://identifiers.org/kegg.compound/C01419"/>
                  <rdf:li rdf:resource="https://identifiers.org/chebi/CHEBI:4047"/>
                  <rdf:li rdf:resource="https://identifiers.org/chebi/CHEBI:61694"/>
                  <rdf:li rdf:resource="https://identifiers.org/hmdb/HMDB00078"/>
                  <rdf:li rdf:resource="https://identifiers.org/hmdb/HMDB28775"/>
                  <rdf:li rdf:resource="https://identifiers.org/biocyc/META:CYS-GLY"/>
                  <rdf:li rdf:resource="https://identifiers.org/metanetx.chemical/MNXM683"/>
                  <rdf:li rdf:resource="https://identifiers.org/inchikey/ZUKPVRWZDMRIEO-VKHMYHEASA-N"/>
                  <rdf:li rdf:resource="https://identifiers.org/seed.compound/cpd01017"/>
                  <rdf:li rdf:resource="https://identifiers.org/bigg.metabolite/cgly"/>
                  <rdf:li rdf:resource="https://identifiers.org/pubchem.substance:4606"/>
                </rdf:Bag>
              </bqbiol:is>
            </rdf:Description>
          </rdf:RDF>
        </annotation>
      </species>
      <species boundaryCondition="false" compartment="C_p" constant="false" fbc:charge="0" fbc:chemicalFormula="C5H10N2O3S" hasOnlySubstanceUnits="false" id="M_cgly_p" initialAmount="NaN" metaid="M_cgly_p" name="Cys Gly C5H10N2O3S" sboTerm="SBO:0000247">
        <annotation>
          <rdf:RDF xmlns:rdf="http://www.w3.org/1999/02/22-rdf-syntax-ns#" xmlns:dcterms="http://purl.org/dc/terms/" xmlns:bqbiol="http://biomodels.net/biology-qualifiers/" xmlns:bqmodel="http://biomodels.net/model-qualifiers/">
            <rdf:Description rdf:about="#M_cgly_p">
              <bqbiol:is>
                <rdf:Bag>
                  <rdf:li rdf:resource="https://identifiers.org/reactome/R-ALL-1247904"/>
                  <rdf:li rdf:resource="https://identifiers.org/reactome/R-ALL-1247934"/>
                  <rdf:li rdf:resource="https://identifiers.org/kegg.compound/C01419"/>
                  <rdf:li rdf:resource="https://identifiers.org/chebi/CHEBI:4047"/>
                  <rdf:li rdf:resource="https://identifiers.org/chebi/CHEBI:61694"/>
                  <rdf:li rdf:resource="https://identifiers.org/hmdb/HMDB00078"/>
                  <rdf:li rdf:resource="https://identifiers.org/hmdb/HMDB28775"/>
                  <rdf:li rdf:resource="https://identifiers.org/biocyc/META:CYS-GLY"/>
                  <rdf:li rdf:resource="https://identifiers.org/metanetx.chemical/MNXM683"/>
                  <rdf:li rdf:resource="https://identifiers.org/inchikey/ZUKPVRWZDMRIEO-VKHMYHEASA-N"/>
                  <rdf:li rdf:resource="https://identifiers.org/seed.compound/cpd01017"/>
                  <rdf:li rdf:resource="https://identifiers.org/bigg.metabolite/cgly"/>
                  <rdf:li rdf:resource="https://identifiers.org/pubchem.substance:4606"/>
                </rdf:Bag>
              </bqbiol:is>
            </rdf:Description>
          </rdf:RDF>
        </annotation>
      </species>
      <species boundaryCondition="false" compartment="C_c" constant="false" fbc:charge="-2" fbc:chemicalFormula="C10H8O6" hasOnlySubstanceUnits="false" id="M_chor_c" initialAmount="NaN" metaid="M_chor_c" name="Chorismate" sboTerm="SBO:0000247">
        <annotation>
          <rdf:RDF xmlns:rdf="http://www.w3.org/1999/02/22-rdf-syntax-ns#" xmlns:dcterms="http://purl.org/dc/terms/" xmlns:bqbiol="http://biomodels.net/biology-qualifiers/" xmlns:bqmodel="http://biomodels.net/model-qualifiers/">
            <rdf:Description rdf:about="#M_chor_c">
              <bqbiol:is>
                <rdf:Bag>
                  <rdf:li rdf:resource="https://identifiers.org/reactome/R-ALL-964856"/>
                  <rdf:li rdf:resource="https://identifiers.org/kegg.compound/C00251"/>
                  <rdf:li rdf:resource="https://identifiers.org/chebi/CHEBI:13993"/>
                  <rdf:li rdf:resource="https://identifiers.org/chebi/CHEBI:17333"/>
                  <rdf:li rdf:resource="https://identifiers.org/chebi/CHEBI:23225"/>
                  <rdf:li rdf:resource="https://identifiers.org/chebi/CHEBI:23227"/>
                  <rdf:li rdf:resource="https://identifiers.org/chebi/CHEBI:29748"/>
                  <rdf:li rdf:resource="https://identifiers.org/chebi/CHEBI:3677"/>
                  <rdf:li rdf:resource="https://identifiers.org/hmdb/HMDB12199"/>
                  <rdf:li rdf:resource="https://identifiers.org/biocyc/META:CHORISMATE"/>
                  <rdf:li rdf:resource="https://identifiers.org/metanetx.chemical/MNXM337"/>
                  <rdf:li rdf:resource="https://identifiers.org/inchikey/WTFXTQVDAKGDEY-HTQZYQBOSA-L"/>
                  <rdf:li rdf:resource="https://identifiers.org/seed.compound/cpd00216"/>
                  <rdf:li rdf:resource="https://identifiers.org/bigg.metabolite/chor"/>
                  <rdf:li rdf:resource="https://identifiers.org/pubchem.substance:3550"/>
                </rdf:Bag>
              </bqbiol:is>
            </rdf:Description>
          </rdf:RDF>
        </annotation>
      </species>
      <species boundaryCondition="false" compartment="C_c" constant="false" fbc:charge="-3" fbc:chemicalFormula="C6H5O7" hasOnlySubstanceUnits="false" id="M_cit_c" initialAmount="NaN" metaid="M_cit_c" name="Citrate" sboTerm="SBO:0000247">
        <annotation>
          <rdf:RDF xmlns:rdf="http://www.w3.org/1999/02/22-rdf-syntax-ns#" xmlns:dcterms="http://purl.org/dc/terms/" xmlns:bqbiol="http://biomodels.net/biology-qualifiers/" xmlns:bqmodel="http://biomodels.net/model-qualifiers/">
            <rdf:Description rdf:about="#M_cit_c">
              <bqbiol:is>
                <rdf:Bag>
                  <rdf:li rdf:resource="https://identifiers.org/reactome/R-ALL-29654"/>
                  <rdf:li rdf:resource="https://identifiers.org/reactome/R-ALL-433138"/>
                  <rdf:li rdf:resource="https://identifiers.org/reactome/R-ALL-76190"/>
                  <rdf:li rdf:resource="https://identifiers.org/kegg.compound/C00158"/>
                  <rdf:li rdf:resource="https://identifiers.org/chebi/CHEBI:132362"/>
                  <rdf:li rdf:resource="https://identifiers.org/chebi/CHEBI:133748"/>
                  <rdf:li rdf:resource="https://identifiers.org/chebi/CHEBI:13999"/>
                  <rdf:li rdf:resource="https://identifiers.org/chebi/CHEBI:16947"/>
                  <rdf:li rdf:resource="https://identifiers.org/chebi/CHEBI:23321"/>
                  <rdf:li rdf:resource="https://identifiers.org/chebi/CHEBI:23322"/>
                  <rdf:li rdf:resource="https://identifiers.org/chebi/CHEBI:30769"/>
                  <rdf:li rdf:resource="https://identifiers.org/chebi/CHEBI:35802"/>
                  <rdf:li rdf:resource="https://identifiers.org/chebi/CHEBI:35804"/>
                  <rdf:li rdf:resource="https://identifiers.org/chebi/CHEBI:35806"/>
                  <rdf:li rdf:resource="https://identifiers.org/chebi/CHEBI:35808"/>
                  <rdf:li rdf:resource="https://identifiers.org/chebi/CHEBI:35809"/>
                  <rdf:li rdf:resource="https://identifiers.org/chebi/CHEBI:35810"/>
                  <rdf:li rdf:resource="https://identifiers.org/chebi/CHEBI:3727"/>
                  <rdf:li rdf:resource="https://identifiers.org/chebi/CHEBI:41523"/>
                  <rdf:li rdf:resource="https://identifiers.org/chebi/CHEBI:42563"/>
                  <rdf:li rdf:resource="https://identifiers.org/chebi/CHEBI:76049"/>
                  <rdf:li rdf:resource="https://identifiers.org/kegg.drug/D00037"/>
                  <rdf:li rdf:resource="https://identifiers.org/hmdb/HMDB00094"/>
                  <rdf:li rdf:resource="https://identifiers.org/inchikey/KRKNYBCHXYNGOX-UHFFFAOYSA-K"/>
                  <rdf:li rdf:resource="https://identifiers.org/biocyc/META:CIT"/>
                  <rdf:li rdf:resource="https://identifiers.org/metanetx.chemical/MNXM131"/>
                  <rdf:li rdf:resource="https://identifiers.org/seed.compound/cpd00137"/>
                  <rdf:li rdf:resource="https://identifiers.org/bigg.metabolite/cit"/>
                  <rdf:li rdf:resource="https://identifiers.org/pubchem.substance:3458"/>
                </rdf:Bag>
              </bqbiol:is>
            </rdf:Description>
          </rdf:RDF>
        </annotation>
      </species>
      <species boundaryCondition="false" compartment="C_c" constant="false" fbc:charge="-1" fbc:chemicalFormula="Cl" hasOnlySubstanceUnits="false" id="M_cl_c" initialAmount="NaN" metaid="M_cl_c" name="Chloride" sboTerm="SBO:0000247">
        <annotation>
          <rdf:RDF xmlns:rdf="http://www.w3.org/1999/02/22-rdf-syntax-ns#" xmlns:dcterms="http://purl.org/dc/terms/" xmlns:bqbiol="http://biomodels.net/biology-qualifiers/" xmlns:bqmodel="http://biomodels.net/model-qualifiers/">
            <rdf:Description rdf:about="#M_cl_c">
              <bqbiol:is>
                <rdf:Bag>
                  <rdf:li rdf:resource="https://identifiers.org/reactome/R-ALL-188972"/>
                  <rdf:li rdf:resource="https://identifiers.org/reactome/R-ALL-2730999"/>
                  <rdf:li rdf:resource="https://identifiers.org/reactome/R-ALL-2731008"/>
                  <rdf:li rdf:resource="https://identifiers.org/reactome/R-ALL-2731020"/>
                  <rdf:li rdf:resource="https://identifiers.org/reactome/R-ALL-29572"/>
                  <rdf:li rdf:resource="https://identifiers.org/reactome/R-ALL-3301973"/>
                  <rdf:li rdf:resource="https://identifiers.org/reactome/R-ALL-352022"/>
                  <rdf:li rdf:resource="https://identifiers.org/kegg.compound/C00698"/>
                  <rdf:li rdf:resource="https://identifiers.org/kegg.compound/C01327"/>
                  <rdf:li rdf:resource="https://identifiers.org/chebi/CHEBI:13291"/>
                  <rdf:li rdf:resource="https://identifiers.org/chebi/CHEBI:13364"/>
                  <rdf:li rdf:resource="https://identifiers.org/chebi/CHEBI:13970"/>
                  <rdf:li rdf:resource="https://identifiers.org/chebi/CHEBI:17883"/>
                  <rdf:li rdf:resource="https://identifiers.org/chebi/CHEBI:17996"/>
                  <rdf:li rdf:resource="https://identifiers.org/chebi/CHEBI:24635"/>
                  <rdf:li rdf:resource="https://identifiers.org/chebi/CHEBI:3616"/>
                  <rdf:li rdf:resource="https://identifiers.org/chebi/CHEBI:3731"/>
                  <rdf:li rdf:resource="https://identifiers.org/chebi/CHEBI:48804"/>
                  <rdf:li rdf:resource="https://identifiers.org/chebi/CHEBI:50315"/>
                  <rdf:li rdf:resource="https://identifiers.org/chebi/CHEBI:5590"/>
                  <rdf:li rdf:resource="https://identifiers.org/kegg.drug/D02057"/>
                  <rdf:li rdf:resource="https://identifiers.org/hmdb/HMDB00492"/>
                  <rdf:li rdf:resource="https://identifiers.org/hmdb/HMDB02073"/>
                  <rdf:li rdf:resource="https://identifiers.org/hmdb/HMDB02162"/>
                  <rdf:li rdf:resource="https://identifiers.org/hmdb/HMDB02306"/>
                  <rdf:li rdf:resource="https://identifiers.org/biocyc/META:CL-"/>
                  <rdf:li rdf:resource="https://identifiers.org/biocyc/META:HCL"/>
                  <rdf:li rdf:resource="https://identifiers.org/metanetx.chemical/MNXM43"/>
                  <rdf:li rdf:resource="https://identifiers.org/inchikey/VEXZGXHMUGYJMC-UHFFFAOYSA-M"/>
                  <rdf:li rdf:resource="https://identifiers.org/seed.compound/cpd00099"/>
                  <rdf:li rdf:resource="https://identifiers.org/bigg.metabolite/cl"/>
                  <rdf:li rdf:resource="https://identifiers.org/pubchem.substance:3966"/>
                </rdf:Bag>
              </bqbiol:is>
            </rdf:Description>
          </rdf:RDF>
        </annotation>
      </species>
      <species boundaryCondition="false" compartment="C_e" constant="false" fbc:charge="-1" fbc:chemicalFormula="Cl" hasOnlySubstanceUnits="false" id="M_cl_e" initialAmount="NaN" metaid="M_cl_e" name="Chloride" sboTerm="SBO:0000247">
        <annotation>
          <rdf:RDF xmlns:rdf="http://www.w3.org/1999/02/22-rdf-syntax-ns#" xmlns:dcterms="http://purl.org/dc/terms/" xmlns:bqbiol="http://biomodels.net/biology-qualifiers/" xmlns:bqmodel="http://biomodels.net/model-qualifiers/">
            <rdf:Description rdf:about="#M_cl_e">
              <bqbiol:is>
                <rdf:Bag>
                  <rdf:li rdf:resource="https://identifiers.org/reactome/R-ALL-188972"/>
                  <rdf:li rdf:resource="https://identifiers.org/reactome/R-ALL-2730999"/>
                  <rdf:li rdf:resource="https://identifiers.org/reactome/R-ALL-2731008"/>
                  <rdf:li rdf:resource="https://identifiers.org/reactome/R-ALL-2731020"/>
                  <rdf:li rdf:resource="https://identifiers.org/reactome/R-ALL-29572"/>
                  <rdf:li rdf:resource="https://identifiers.org/reactome/R-ALL-3301973"/>
                  <rdf:li rdf:resource="https://identifiers.org/reactome/R-ALL-352022"/>
                  <rdf:li rdf:resource="https://identifiers.org/kegg.compound/C00698"/>
                  <rdf:li rdf:resource="https://identifiers.org/kegg.compound/C01327"/>
                  <rdf:li rdf:resource="https://identifiers.org/chebi/CHEBI:13291"/>
                  <rdf:li rdf:resource="https://identifiers.org/chebi/CHEBI:13364"/>
                  <rdf:li rdf:resource="https://identifiers.org/chebi/CHEBI:13970"/>
                  <rdf:li rdf:resource="https://identifiers.org/chebi/CHEBI:17883"/>
                  <rdf:li rdf:resource="https://identifiers.org/chebi/CHEBI:17996"/>
                  <rdf:li rdf:resource="https://identifiers.org/chebi/CHEBI:24635"/>
                  <rdf:li rdf:resource="https://identifiers.org/chebi/CHEBI:3616"/>
                  <rdf:li rdf:resource="https://identifiers.org/chebi/CHEBI:3731"/>
                  <rdf:li rdf:resource="https://identifiers.org/chebi/CHEBI:48804"/>
                  <rdf:li rdf:resource="https://identifiers.org/chebi/CHEBI:50315"/>
                  <rdf:li rdf:resource="https://identifiers.org/chebi/CHEBI:5590"/>
                  <rdf:li rdf:resource="https://identifiers.org/kegg.drug/D02057"/>
                  <rdf:li rdf:resource="https://identifiers.org/hmdb/HMDB00492"/>
                  <rdf:li rdf:resource="https://identifiers.org/hmdb/HMDB02073"/>
                  <rdf:li rdf:resource="https://identifiers.org/hmdb/HMDB02162"/>
                  <rdf:li rdf:resource="https://identifiers.org/hmdb/HMDB02306"/>
                  <rdf:li rdf:resource="https://identifiers.org/biocyc/META:CL-"/>
                  <rdf:li rdf:resource="https://identifiers.org/biocyc/META:HCL"/>
                  <rdf:li rdf:resource="https://identifiers.org/metanetx.chemical/MNXM43"/>
                  <rdf:li rdf:resource="https://identifiers.org/inchikey/VEXZGXHMUGYJMC-UHFFFAOYSA-M"/>
                  <rdf:li rdf:resource="https://identifiers.org/seed.compound/cpd00099"/>
                  <rdf:li rdf:resource="https://identifiers.org/bigg.metabolite/cl"/>
                  <rdf:li rdf:resource="https://identifiers.org/pubchem.substance:3966"/>
                </rdf:Bag>
              </bqbiol:is>
            </rdf:Description>
          </rdf:RDF>
        </annotation>
      </species>
      <species boundaryCondition="false" compartment="C_p" constant="false" fbc:charge="-1" fbc:chemicalFormula="Cl" hasOnlySubstanceUnits="false" id="M_cl_p" initialAmount="NaN" metaid="M_cl_p" name="Chloride" sboTerm="SBO:0000247">
        <annotation>
          <rdf:RDF xmlns:rdf="http://www.w3.org/1999/02/22-rdf-syntax-ns#" xmlns:dcterms="http://purl.org/dc/terms/" xmlns:bqbiol="http://biomodels.net/biology-qualifiers/" xmlns:bqmodel="http://biomodels.net/model-qualifiers/">
            <rdf:Description rdf:about="#M_cl_p">
              <bqbiol:is>
                <rdf:Bag>
                  <rdf:li rdf:resource="https://identifiers.org/reactome/R-ALL-188972"/>
                  <rdf:li rdf:resource="https://identifiers.org/reactome/R-ALL-2730999"/>
                  <rdf:li rdf:resource="https://identifiers.org/reactome/R-ALL-2731008"/>
                  <rdf:li rdf:resource="https://identifiers.org/reactome/R-ALL-2731020"/>
                  <rdf:li rdf:resource="https://identifiers.org/reactome/R-ALL-29572"/>
                  <rdf:li rdf:resource="https://identifiers.org/reactome/R-ALL-3301973"/>
                  <rdf:li rdf:resource="https://identifiers.org/reactome/R-ALL-352022"/>
                  <rdf:li rdf:resource="https://identifiers.org/kegg.compound/C00698"/>
                  <rdf:li rdf:resource="https://identifiers.org/kegg.compound/C01327"/>
                  <rdf:li rdf:resource="https://identifiers.org/chebi/CHEBI:13291"/>
                  <rdf:li rdf:resource="https://identifiers.org/chebi/CHEBI:13364"/>
                  <rdf:li rdf:resource="https://identifiers.org/chebi/CHEBI:13970"/>
                  <rdf:li rdf:resource="https://identifiers.org/chebi/CHEBI:17883"/>
                  <rdf:li rdf:resource="https://identifiers.org/chebi/CHEBI:17996"/>
                  <rdf:li rdf:resource="https://identifiers.org/chebi/CHEBI:24635"/>
                  <rdf:li rdf:resource="https://identifiers.org/chebi/CHEBI:3616"/>
                  <rdf:li rdf:resource="https://identifiers.org/chebi/CHEBI:3731"/>
                  <rdf:li rdf:resource="https://identifiers.org/chebi/CHEBI:48804"/>
                  <rdf:li rdf:resource="https://identifiers.org/chebi/CHEBI:50315"/>
                  <rdf:li rdf:resource="https://identifiers.org/chebi/CHEBI:5590"/>
                  <rdf:li rdf:resource="https://identifiers.org/kegg.drug/D02057"/>
                  <rdf:li rdf:resource="https://identifiers.org/hmdb/HMDB00492"/>
                  <rdf:li rdf:resource="https://identifiers.org/hmdb/HMDB02073"/>
                  <rdf:li rdf:resource="https://identifiers.org/hmdb/HMDB02162"/>
                  <rdf:li rdf:resource="https://identifiers.org/hmdb/HMDB02306"/>
                  <rdf:li rdf:resource="https://identifiers.org/biocyc/META:CL-"/>
                  <rdf:li rdf:resource="https://identifiers.org/biocyc/META:HCL"/>
                  <rdf:li rdf:resource="https://identifiers.org/metanetx.chemical/MNXM43"/>
                  <rdf:li rdf:resource="https://identifiers.org/inchikey/VEXZGXHMUGYJMC-UHFFFAOYSA-M"/>
                  <rdf:li rdf:resource="https://identifiers.org/seed.compound/cpd00099"/>
                  <rdf:li rdf:resource="https://identifiers.org/bigg.metabolite/cl"/>
                  <rdf:li rdf:resource="https://identifiers.org/pubchem.substance:3966"/>
                </rdf:Bag>
              </bqbiol:is>
            </rdf:Description>
          </rdf:RDF>
        </annotation>
      </species>
      <species boundaryCondition="false" compartment="C_p" constant="false" fbc:charge="-2" fbc:chemicalFormula="C65H116O17P2" hasOnlySubstanceUnits="false" id="M_clpn141_p" initialAmount="NaN" metaid="M_clpn141_p" name="Cardiolipin (tetratetradec-7-enoyl, n-C14:1)" sboTerm="SBO:0000247">
        <annotation>
          <rdf:RDF xmlns:rdf="http://www.w3.org/1999/02/22-rdf-syntax-ns#" xmlns:dcterms="http://purl.org/dc/terms/" xmlns:bqbiol="http://biomodels.net/biology-qualifiers/" xmlns:bqmodel="http://biomodels.net/model-qualifiers/">
            <rdf:Description rdf:about="#M_clpn141_p">
              <bqbiol:is>
                <rdf:Bag>
                  <rdf:li rdf:resource="https://identifiers.org/metanetx.chemical/MNXM7149"/>
                  <rdf:li rdf:resource="https://identifiers.org/bigg.metabolite/clpn141"/>
                </rdf:Bag>
              </bqbiol:is>
            </rdf:Description>
          </rdf:RDF>
        </annotation>
      </species>
      <species boundaryCondition="false" compartment="C_p" constant="false" fbc:charge="-2" fbc:chemicalFormula="C73H140O17P2" hasOnlySubstanceUnits="false" id="M_clpn160_p" initialAmount="NaN" metaid="M_clpn160_p" name="Cardiolipin (tetrahexadecanoyl, n-C16:0)" sboTerm="SBO:0000247">
        <annotation>
          <rdf:RDF xmlns:rdf="http://www.w3.org/1999/02/22-rdf-syntax-ns#" xmlns:dcterms="http://purl.org/dc/terms/" xmlns:bqbiol="http://biomodels.net/biology-qualifiers/" xmlns:bqmodel="http://biomodels.net/model-qualifiers/">
            <rdf:Description rdf:about="#M_clpn160_p">
              <bqbiol:is>
                <rdf:Bag>
                  <rdf:li rdf:resource="https://identifiers.org/chebi/CHEBI:104586"/>
                  <rdf:li rdf:resource="https://identifiers.org/inchikey/GRTNLBQYBYZCCM-ULKDXPJMSA-L"/>
                  <rdf:li rdf:resource="https://identifiers.org/hmdb/HMDB56387"/>
                  <rdf:li rdf:resource="https://identifiers.org/lipidmaps/LMGP12010007"/>
                  <rdf:li rdf:resource="https://identifiers.org/biocyc/META:CPD-12824"/>
                  <rdf:li rdf:resource="https://identifiers.org/metanetx.chemical/MNXM45654"/>
                  <rdf:li rdf:resource="https://identifiers.org/seed.compound/cpd15428"/>
                  <rdf:li rdf:resource="https://identifiers.org/seed.compound/cpd23601"/>
                  <rdf:li rdf:resource="https://identifiers.org/bigg.metabolite/clpn160"/>
                </rdf:Bag>
              </bqbiol:is>
            </rdf:Description>
          </rdf:RDF>
        </annotation>
      </species>
      <species boundaryCondition="false" compartment="C_p" constant="false" fbc:charge="-2" fbc:chemicalFormula="C73H132O17P2" hasOnlySubstanceUnits="false" id="M_clpn161_p" initialAmount="NaN" metaid="M_clpn161_p" name="Cardiolipin (tetrahexadec-9-enoyl, n-C16:1)" sboTerm="SBO:0000247">
        <annotation>
          <rdf:RDF xmlns:rdf="http://www.w3.org/1999/02/22-rdf-syntax-ns#" xmlns:dcterms="http://purl.org/dc/terms/" xmlns:bqbiol="http://biomodels.net/biology-qualifiers/" xmlns:bqmodel="http://biomodels.net/model-qualifiers/">
            <rdf:Description rdf:about="#M_clpn161_p">
              <bqbiol:is>
                <rdf:Bag>
                  <rdf:li rdf:resource="https://identifiers.org/chebi/CHEBI:104873"/>
                  <rdf:li rdf:resource="https://identifiers.org/biocyc/META:CPD-19674"/>
                  <rdf:li rdf:resource="https://identifiers.org/metanetx.chemical/MNXM4501"/>
                  <rdf:li rdf:resource="https://identifiers.org/inchikey/UYSHBKYVDAZLKJ-GMUISZSCSA-L"/>
                  <rdf:li rdf:resource="https://identifiers.org/bigg.metabolite/clpn161"/>
                </rdf:Bag>
              </bqbiol:is>
            </rdf:Description>
          </rdf:RDF>
        </annotation>
      </species>
      <species boundaryCondition="false" compartment="C_p" constant="false" fbc:charge="-2" fbc:chemicalFormula="C81H156O17P2" hasOnlySubstanceUnits="false" id="M_clpn180_p" initialAmount="NaN" metaid="M_clpn180_p" name="Cardiolipin (tetraoctadecanoyl, n-C18:0)" sboTerm="SBO:0000247">
        <annotation>
          <rdf:RDF xmlns:rdf="http://www.w3.org/1999/02/22-rdf-syntax-ns#" xmlns:dcterms="http://purl.org/dc/terms/" xmlns:bqbiol="http://biomodels.net/biology-qualifiers/" xmlns:bqmodel="http://biomodels.net/model-qualifiers/">
            <rdf:Description rdf:about="#M_clpn180_p">
              <bqbiol:is>
                <rdf:Bag>
                  <rdf:li rdf:resource="https://identifiers.org/metanetx.chemical/MNXM5079"/>
                  <rdf:li rdf:resource="https://identifiers.org/bigg.metabolite/clpn180"/>
                </rdf:Bag>
              </bqbiol:is>
            </rdf:Description>
          </rdf:RDF>
        </annotation>
      </species>
      <species boundaryCondition="false" compartment="C_p" constant="false" fbc:charge="-2" fbc:chemicalFormula="C81H148O17P2" hasOnlySubstanceUnits="false" id="M_clpn181_p" initialAmount="NaN" metaid="M_clpn181_p" name="Cardiolipin (tetraoctadec-11-enoyl, n-C18:1)" sboTerm="SBO:0000247">
        <annotation>
          <rdf:RDF xmlns:rdf="http://www.w3.org/1999/02/22-rdf-syntax-ns#" xmlns:dcterms="http://purl.org/dc/terms/" xmlns:bqbiol="http://biomodels.net/biology-qualifiers/" xmlns:bqmodel="http://biomodels.net/model-qualifiers/">
            <rdf:Description rdf:about="#M_clpn181_p">
              <bqbiol:is>
                <rdf:Bag>
                  <rdf:li rdf:resource="https://identifiers.org/chebi/CHEBI:105685"/>
                  <rdf:li rdf:resource="https://identifiers.org/inchikey/HSSSADMXQPKIEB-GXYAQEMJSA-L"/>
                  <rdf:li rdf:resource="https://identifiers.org/biocyc/META:CPD-19675"/>
                  <rdf:li rdf:resource="https://identifiers.org/metanetx.chemical/MNXM4503"/>
                  <rdf:li rdf:resource="https://identifiers.org/bigg.metabolite/clpn181"/>
                </rdf:Bag>
              </bqbiol:is>
            </rdf:Description>
          </rdf:RDF>
        </annotation>
      </species>
      <species boundaryCondition="false" compartment="C_c" constant="false" fbc:charge="-2" fbc:chemicalFormula="C9H12N3O8P" hasOnlySubstanceUnits="false" id="M_cmp_c" initialAmount="NaN" metaid="M_cmp_c" name="CMP C9H12N3O8P" sboTerm="SBO:0000247">
        <annotation>
          <rdf:RDF xmlns:rdf="http://www.w3.org/1999/02/22-rdf-syntax-ns#" xmlns:dcterms="http://purl.org/dc/terms/" xmlns:bqbiol="http://biomodels.net/biology-qualifiers/" xmlns:bqmodel="http://biomodels.net/model-qualifiers/">
            <rdf:Description rdf:about="#M_cmp_c">
              <bqbiol:is>
                <rdf:Bag>
                  <rdf:li rdf:resource="https://identifiers.org/reactome/R-ALL-109395"/>
                  <rdf:li rdf:resource="https://identifiers.org/reactome/R-ALL-1524067"/>
                  <rdf:li rdf:resource="https://identifiers.org/reactome/R-ALL-727810"/>
                  <rdf:li rdf:resource="https://identifiers.org/kegg.compound/C00055"/>
                  <rdf:li rdf:resource="https://identifiers.org/chebi/CHEBI:13274"/>
                  <rdf:li rdf:resource="https://identifiers.org/chebi/CHEBI:17361"/>
                  <rdf:li rdf:resource="https://identifiers.org/chebi/CHEBI:23520"/>
                  <rdf:li rdf:resource="https://identifiers.org/chebi/CHEBI:3275"/>
                  <rdf:li rdf:resource="https://identifiers.org/chebi/CHEBI:41312"/>
                  <rdf:li rdf:resource="https://identifiers.org/chebi/CHEBI:41319"/>
                  <rdf:li rdf:resource="https://identifiers.org/chebi/CHEBI:41666"/>
                  <rdf:li rdf:resource="https://identifiers.org/chebi/CHEBI:41691"/>
                  <rdf:li rdf:resource="https://identifiers.org/chebi/CHEBI:47362"/>
                  <rdf:li rdf:resource="https://identifiers.org/chebi/CHEBI:48799"/>
                  <rdf:li rdf:resource="https://identifiers.org/chebi/CHEBI:58120"/>
                  <rdf:li rdf:resource="https://identifiers.org/chebi/CHEBI:60377"/>
                  <rdf:li rdf:resource="https://identifiers.org/kegg.glycan/G10621"/>
                  <rdf:li rdf:resource="https://identifiers.org/hmdb/HMDB00095"/>
                  <rdf:li rdf:resource="https://identifiers.org/inchikey/IERHLVCPSMICTF-XVFCMESISA-L"/>
                  <rdf:li rdf:resource="https://identifiers.org/biocyc/META:CMP"/>
                  <rdf:li rdf:resource="https://identifiers.org/metanetx.chemical/MNXM31"/>
                  <rdf:li rdf:resource="https://identifiers.org/seed.compound/cpd00046"/>
                  <rdf:li rdf:resource="https://identifiers.org/bigg.metabolite/cmp"/>
                  <rdf:li rdf:resource="https://identifiers.org/pubchem.substance:3357"/>
                </rdf:Bag>
              </bqbiol:is>
            </rdf:Description>
          </rdf:RDF>
        </annotation>
      </species>
      <species boundaryCondition="false" compartment="C_c" constant="false" fbc:charge="0" fbc:chemicalFormula="CO2" hasOnlySubstanceUnits="false" id="M_co2_c" initialAmount="NaN" metaid="M_co2_c" name="CO2 CO2" sboTerm="SBO:0000247">
        <annotation>
          <rdf:RDF xmlns:rdf="http://www.w3.org/1999/02/22-rdf-syntax-ns#" xmlns:dcterms="http://purl.org/dc/terms/" xmlns:bqbiol="http://biomodels.net/biology-qualifiers/" xmlns:bqmodel="http://biomodels.net/model-qualifiers/">
            <rdf:Description rdf:about="#M_co2_c">
              <bqbiol:is>
                <rdf:Bag>
                  <rdf:li rdf:resource="https://identifiers.org/reactome/R-ALL-1132345"/>
                  <rdf:li rdf:resource="https://identifiers.org/reactome/R-ALL-113528"/>
                  <rdf:li rdf:resource="https://identifiers.org/reactome/R-ALL-1237009"/>
                  <rdf:li rdf:resource="https://identifiers.org/reactome/R-ALL-159751"/>
                  <rdf:li rdf:resource="https://identifiers.org/reactome/R-ALL-159942"/>
                  <rdf:li rdf:resource="https://identifiers.org/reactome/R-ALL-189480"/>
                  <rdf:li rdf:resource="https://identifiers.org/reactome/R-ALL-29376"/>
                  <rdf:li rdf:resource="https://identifiers.org/reactome/R-ALL-389536"/>
                  <rdf:li rdf:resource="https://identifiers.org/reactome/R-ALL-5668565"/>
                  <rdf:li rdf:resource="https://identifiers.org/kegg.compound/C00011"/>
                  <rdf:li rdf:resource="https://identifiers.org/chebi/CHEBI:13282"/>
                  <rdf:li rdf:resource="https://identifiers.org/chebi/CHEBI:13283"/>
                  <rdf:li rdf:resource="https://identifiers.org/chebi/CHEBI:13284"/>
                  <rdf:li rdf:resource="https://identifiers.org/chebi/CHEBI:13285"/>
                  <rdf:li rdf:resource="https://identifiers.org/chebi/CHEBI:16526"/>
                  <rdf:li rdf:resource="https://identifiers.org/chebi/CHEBI:23011"/>
                  <rdf:li rdf:resource="https://identifiers.org/chebi/CHEBI:3283"/>
                  <rdf:li rdf:resource="https://identifiers.org/chebi/CHEBI:48829"/>
                  <rdf:li rdf:resource="https://identifiers.org/inchikey/CURLTUGMZLYLDI-UHFFFAOYSA-N"/>
                  <rdf:li rdf:resource="https://identifiers.org/kegg.drug/D00004"/>
                  <rdf:li rdf:resource="https://identifiers.org/hmdb/HMDB01967"/>
                  <rdf:li rdf:resource="https://identifiers.org/biocyc/META:CARBON-DIOXIDE"/>
                  <rdf:li rdf:resource="https://identifiers.org/metanetx.chemical/MNXM13"/>
                  <rdf:li rdf:resource="https://identifiers.org/seed.compound/cpd00011"/>
                  <rdf:li rdf:resource="https://identifiers.org/bigg.metabolite/co2"/>
                  <rdf:li rdf:resource="https://identifiers.org/pubchem.substance:3313"/>
                </rdf:Bag>
              </bqbiol:is>
            </rdf:Description>
          </rdf:RDF>
        </annotation>
      </species>
      <species boundaryCondition="false" compartment="C_e" constant="false" fbc:charge="0" fbc:chemicalFormula="CO2" hasOnlySubstanceUnits="false" id="M_co2_e" initialAmount="NaN" metaid="M_co2_e" name="CO2 CO2" sboTerm="SBO:0000247">
        <annotation>
          <rdf:RDF xmlns:rdf="http://www.w3.org/1999/02/22-rdf-syntax-ns#" xmlns:dcterms="http://purl.org/dc/terms/" xmlns:bqbiol="http://biomodels.net/biology-qualifiers/" xmlns:bqmodel="http://biomodels.net/model-qualifiers/">
            <rdf:Description rdf:about="#M_co2_e">
              <bqbiol:is>
                <rdf:Bag>
                  <rdf:li rdf:resource="https://identifiers.org/reactome/R-ALL-1132345"/>
                  <rdf:li rdf:resource="https://identifiers.org/reactome/R-ALL-113528"/>
                  <rdf:li rdf:resource="https://identifiers.org/reactome/R-ALL-1237009"/>
                  <rdf:li rdf:resource="https://identifiers.org/reactome/R-ALL-159751"/>
                  <rdf:li rdf:resource="https://identifiers.org/reactome/R-ALL-159942"/>
                  <rdf:li rdf:resource="https://identifiers.org/reactome/R-ALL-189480"/>
                  <rdf:li rdf:resource="https://identifiers.org/reactome/R-ALL-29376"/>
                  <rdf:li rdf:resource="https://identifiers.org/reactome/R-ALL-389536"/>
                  <rdf:li rdf:resource="https://identifiers.org/reactome/R-ALL-5668565"/>
                  <rdf:li rdf:resource="https://identifiers.org/kegg.compound/C00011"/>
                  <rdf:li rdf:resource="https://identifiers.org/chebi/CHEBI:13282"/>
                  <rdf:li rdf:resource="https://identifiers.org/chebi/CHEBI:13283"/>
                  <rdf:li rdf:resource="https://identifiers.org/chebi/CHEBI:13284"/>
                  <rdf:li rdf:resource="https://identifiers.org/chebi/CHEBI:13285"/>
                  <rdf:li rdf:resource="https://identifiers.org/chebi/CHEBI:16526"/>
                  <rdf:li rdf:resource="https://identifiers.org/chebi/CHEBI:23011"/>
                  <rdf:li rdf:resource="https://identifiers.org/chebi/CHEBI:3283"/>
                  <rdf:li rdf:resource="https://identifiers.org/chebi/CHEBI:48829"/>
                  <rdf:li rdf:resource="https://identifiers.org/inchikey/CURLTUGMZLYLDI-UHFFFAOYSA-N"/>
                  <rdf:li rdf:resource="https://identifiers.org/kegg.drug/D00004"/>
                  <rdf:li rdf:resource="https://identifiers.org/hmdb/HMDB01967"/>
                  <rdf:li rdf:resource="https://identifiers.org/biocyc/META:CARBON-DIOXIDE"/>
                  <rdf:li rdf:resource="https://identifiers.org/metanetx.chemical/MNXM13"/>
                  <rdf:li rdf:resource="https://identifiers.org/seed.compound/cpd00011"/>
                  <rdf:li rdf:resource="https://identifiers.org/bigg.metabolite/co2"/>
                  <rdf:li rdf:resource="https://identifiers.org/pubchem.substance:3313"/>
                </rdf:Bag>
              </bqbiol:is>
            </rdf:Description>
          </rdf:RDF>
        </annotation>
      </species>
      <species boundaryCondition="false" compartment="C_p" constant="false" fbc:charge="0" fbc:chemicalFormula="CO2" hasOnlySubstanceUnits="false" id="M_co2_p" initialAmount="NaN" metaid="M_co2_p" name="CO2 CO2" sboTerm="SBO:0000247">
        <annotation>
          <rdf:RDF xmlns:rdf="http://www.w3.org/1999/02/22-rdf-syntax-ns#" xmlns:dcterms="http://purl.org/dc/terms/" xmlns:bqbiol="http://biomodels.net/biology-qualifiers/" xmlns:bqmodel="http://biomodels.net/model-qualifiers/">
            <rdf:Description rdf:about="#M_co2_p">
              <bqbiol:is>
                <rdf:Bag>
                  <rdf:li rdf:resource="https://identifiers.org/reactome/R-ALL-1132345"/>
                  <rdf:li rdf:resource="https://identifiers.org/reactome/R-ALL-113528"/>
                  <rdf:li rdf:resource="https://identifiers.org/reactome/R-ALL-1237009"/>
                  <rdf:li rdf:resource="https://identifiers.org/reactome/R-ALL-159751"/>
                  <rdf:li rdf:resource="https://identifiers.org/reactome/R-ALL-159942"/>
                  <rdf:li rdf:resource="https://identifiers.org/reactome/R-ALL-189480"/>
                  <rdf:li rdf:resource="https://identifiers.org/reactome/R-ALL-29376"/>
                  <rdf:li rdf:resource="https://identifiers.org/reactome/R-ALL-389536"/>
                  <rdf:li rdf:resource="https://identifiers.org/reactome/R-ALL-5668565"/>
                  <rdf:li rdf:resource="https://identifiers.org/kegg.compound/C00011"/>
                  <rdf:li rdf:resource="https://identifiers.org/chebi/CHEBI:13282"/>
                  <rdf:li rdf:resource="https://identifiers.org/chebi/CHEBI:13283"/>
                  <rdf:li rdf:resource="https://identifiers.org/chebi/CHEBI:13284"/>
                  <rdf:li rdf:resource="https://identifiers.org/chebi/CHEBI:13285"/>
                  <rdf:li rdf:resource="https://identifiers.org/chebi/CHEBI:16526"/>
                  <rdf:li rdf:resource="https://identifiers.org/chebi/CHEBI:23011"/>
                  <rdf:li rdf:resource="https://identifiers.org/chebi/CHEBI:3283"/>
                  <rdf:li rdf:resource="https://identifiers.org/chebi/CHEBI:48829"/>
                  <rdf:li rdf:resource="https://identifiers.org/inchikey/CURLTUGMZLYLDI-UHFFFAOYSA-N"/>
                  <rdf:li rdf:resource="https://identifiers.org/kegg.drug/D00004"/>
                  <rdf:li rdf:resource="https://identifiers.org/hmdb/HMDB01967"/>
                  <rdf:li rdf:resource="https://identifiers.org/biocyc/META:CARBON-DIOXIDE"/>
                  <rdf:li rdf:resource="https://identifiers.org/metanetx.chemical/MNXM13"/>
                  <rdf:li rdf:resource="https://identifiers.org/seed.compound/cpd00011"/>
                  <rdf:li rdf:resource="https://identifiers.org/bigg.metabolite/co2"/>
                  <rdf:li rdf:resource="https://identifiers.org/pubchem.substance:3313"/>
                </rdf:Bag>
              </bqbiol:is>
            </rdf:Description>
          </rdf:RDF>
        </annotation>
      </species>
      <species boundaryCondition="false" compartment="C_c" constant="false" fbc:charge="-4" fbc:chemicalFormula="C21H32N7O16P3S" hasOnlySubstanceUnits="false" id="M_coa_c" initialAmount="NaN" metaid="M_coa_c" name="Coenzyme A" sboTerm="SBO:0000247">
        <annotation>
          <rdf:RDF xmlns:rdf="http://www.w3.org/1999/02/22-rdf-syntax-ns#" xmlns:dcterms="http://purl.org/dc/terms/" xmlns:bqbiol="http://biomodels.net/biology-qualifiers/" xmlns:bqmodel="http://biomodels.net/model-qualifiers/">
            <rdf:Description rdf:about="#M_coa_c">
              <bqbiol:is>
                <rdf:Bag>
                  <rdf:li rdf:resource="https://identifiers.org/reactome/R-ALL-162743"/>
                  <rdf:li rdf:resource="https://identifiers.org/reactome/R-ALL-1678675"/>
                  <rdf:li rdf:resource="https://identifiers.org/reactome/R-ALL-193514"/>
                  <rdf:li rdf:resource="https://identifiers.org/reactome/R-ALL-2485002"/>
                  <rdf:li rdf:resource="https://identifiers.org/reactome/R-ALL-29374"/>
                  <rdf:li rdf:resource="https://identifiers.org/reactome/R-ALL-76194"/>
                  <rdf:li rdf:resource="https://identifiers.org/reactome/R-ALL-8939024"/>
                  <rdf:li rdf:resource="https://identifiers.org/kegg.compound/C00010"/>
                  <rdf:li rdf:resource="https://identifiers.org/chebi/CHEBI:13294"/>
                  <rdf:li rdf:resource="https://identifiers.org/chebi/CHEBI:13295"/>
                  <rdf:li rdf:resource="https://identifiers.org/chebi/CHEBI:13298"/>
                  <rdf:li rdf:resource="https://identifiers.org/chebi/CHEBI:15346"/>
                  <rdf:li rdf:resource="https://identifiers.org/chebi/CHEBI:23355"/>
                  <rdf:li rdf:resource="https://identifiers.org/chebi/CHEBI:3771"/>
                  <rdf:li rdf:resource="https://identifiers.org/chebi/CHEBI:41597"/>
                  <rdf:li rdf:resource="https://identifiers.org/chebi/CHEBI:41631"/>
                  <rdf:li rdf:resource="https://identifiers.org/chebi/CHEBI:57287"/>
                  <rdf:li rdf:resource="https://identifiers.org/chebi/CHEBI:741566"/>
                  <rdf:li rdf:resource="https://identifiers.org/hmdb/HMDB01423"/>
                  <rdf:li rdf:resource="https://identifiers.org/hmdb/HMDB62184"/>
                  <rdf:li rdf:resource="https://identifiers.org/biocyc/META:CO-A"/>
                  <rdf:li rdf:resource="https://identifiers.org/biocyc/META:COA-GROUP"/>
                  <rdf:li rdf:resource="https://identifiers.org/metanetx.chemical/MNXM12"/>
                  <rdf:li rdf:resource="https://identifiers.org/inchikey/RGJOEKWQDUBAIZ-IBOSZNHHSA-J"/>
                  <rdf:li rdf:resource="https://identifiers.org/seed.compound/cpd00010"/>
                  <rdf:li rdf:resource="https://identifiers.org/seed.compound/cpd22528"/>
                  <rdf:li rdf:resource="https://identifiers.org/bigg.metabolite/coa"/>
                  <rdf:li rdf:resource="https://identifiers.org/pubchem.substance:3312"/>
                </rdf:Bag>
              </bqbiol:is>
            </rdf:Description>
          </rdf:RDF>
        </annotation>
      </species>
      <species boundaryCondition="false" compartment="C_c" constant="false" fbc:charge="2" fbc:chemicalFormula="Co" hasOnlySubstanceUnits="false" id="M_cobalt2_c" initialAmount="NaN" metaid="M_cobalt2_c" name="Co2+" sboTerm="SBO:0000247">
        <annotation>
          <rdf:RDF xmlns:rdf="http://www.w3.org/1999/02/22-rdf-syntax-ns#" xmlns:dcterms="http://purl.org/dc/terms/" xmlns:bqbiol="http://biomodels.net/biology-qualifiers/" xmlns:bqmodel="http://biomodels.net/model-qualifiers/">
            <rdf:Description rdf:about="#M_cobalt2_c">
              <bqbiol:is>
                <rdf:Bag>
                  <rdf:li rdf:resource="https://identifiers.org/kegg.compound/C00175"/>
                  <rdf:li rdf:resource="https://identifiers.org/chebi/CHEBI:23337"/>
                  <rdf:li rdf:resource="https://identifiers.org/chebi/CHEBI:48827"/>
                  <rdf:li rdf:resource="https://identifiers.org/chebi/CHEBI:48828"/>
                  <rdf:li rdf:resource="https://identifiers.org/hmdb/HMDB00608"/>
                  <rdf:li rdf:resource="https://identifiers.org/biocyc/META:CO+2"/>
                  <rdf:li rdf:resource="https://identifiers.org/metanetx.chemical/MNXM90960"/>
                  <rdf:li rdf:resource="https://identifiers.org/inchikey/XLJKHNWPARRRJB-UHFFFAOYSA-N"/>
                  <rdf:li rdf:resource="https://identifiers.org/seed.compound/cpd00149"/>
                  <rdf:li rdf:resource="https://identifiers.org/bigg.metabolite/cobalt2"/>
                  <rdf:li rdf:resource="https://identifiers.org/pubchem.substance:3475"/>
                </rdf:Bag>
              </bqbiol:is>
            </rdf:Description>
          </rdf:RDF>
        </annotation>
      </species>
      <species boundaryCondition="false" compartment="C_e" constant="false" fbc:charge="2" fbc:chemicalFormula="Co" hasOnlySubstanceUnits="false" id="M_cobalt2_e" initialAmount="NaN" metaid="M_cobalt2_e" name="Co2+" sboTerm="SBO:0000247">
        <annotation>
          <rdf:RDF xmlns:rdf="http://www.w3.org/1999/02/22-rdf-syntax-ns#" xmlns:dcterms="http://purl.org/dc/terms/" xmlns:bqbiol="http://biomodels.net/biology-qualifiers/" xmlns:bqmodel="http://biomodels.net/model-qualifiers/">
            <rdf:Description rdf:about="#M_cobalt2_e">
              <bqbiol:is>
                <rdf:Bag>
                  <rdf:li rdf:resource="https://identifiers.org/kegg.compound/C00175"/>
                  <rdf:li rdf:resource="https://identifiers.org/chebi/CHEBI:23337"/>
                  <rdf:li rdf:resource="https://identifiers.org/chebi/CHEBI:48827"/>
                  <rdf:li rdf:resource="https://identifiers.org/chebi/CHEBI:48828"/>
                  <rdf:li rdf:resource="https://identifiers.org/hmdb/HMDB00608"/>
                  <rdf:li rdf:resource="https://identifiers.org/biocyc/META:CO+2"/>
                  <rdf:li rdf:resource="https://identifiers.org/metanetx.chemical/MNXM90960"/>
                  <rdf:li rdf:resource="https://identifiers.org/inchikey/XLJKHNWPARRRJB-UHFFFAOYSA-N"/>
                  <rdf:li rdf:resource="https://identifiers.org/seed.compound/cpd00149"/>
                  <rdf:li rdf:resource="https://identifiers.org/bigg.metabolite/cobalt2"/>
                  <rdf:li rdf:resource="https://identifiers.org/pubchem.substance:3475"/>
                </rdf:Bag>
              </bqbiol:is>
            </rdf:Description>
          </rdf:RDF>
        </annotation>
      </species>
      <species boundaryCondition="false" compartment="C_p" constant="false" fbc:charge="2" fbc:chemicalFormula="Co" hasOnlySubstanceUnits="false" id="M_cobalt2_p" initialAmount="NaN" metaid="M_cobalt2_p" name="Co2+" sboTerm="SBO:0000247">
        <annotation>
          <rdf:RDF xmlns:rdf="http://www.w3.org/1999/02/22-rdf-syntax-ns#" xmlns:dcterms="http://purl.org/dc/terms/" xmlns:bqbiol="http://biomodels.net/biology-qualifiers/" xmlns:bqmodel="http://biomodels.net/model-qualifiers/">
            <rdf:Description rdf:about="#M_cobalt2_p">
              <bqbiol:is>
                <rdf:Bag>
                  <rdf:li rdf:resource="https://identifiers.org/kegg.compound/C00175"/>
                  <rdf:li rdf:resource="https://identifiers.org/chebi/CHEBI:23337"/>
                  <rdf:li rdf:resource="https://identifiers.org/chebi/CHEBI:48827"/>
                  <rdf:li rdf:resource="https://identifiers.org/chebi/CHEBI:48828"/>
                  <rdf:li rdf:resource="https://identifiers.org/hmdb/HMDB00608"/>
                  <rdf:li rdf:resource="https://identifiers.org/biocyc/META:CO+2"/>
                  <rdf:li rdf:resource="https://identifiers.org/metanetx.chemical/MNXM90960"/>
                  <rdf:li rdf:resource="https://identifiers.org/inchikey/XLJKHNWPARRRJB-UHFFFAOYSA-N"/>
                  <rdf:li rdf:resource="https://identifiers.org/seed.compound/cpd00149"/>
                  <rdf:li rdf:resource="https://identifiers.org/bigg.metabolite/cobalt2"/>
                  <rdf:li rdf:resource="https://identifiers.org/pubchem.substance:3475"/>
                </rdf:Bag>
              </bqbiol:is>
            </rdf:Description>
          </rdf:RDF>
        </annotation>
      </species>
      <species boundaryCondition="false" compartment="C_c" constant="false" fbc:charge="0" fbc:chemicalFormula="O2" hasOnlySubstanceUnits="false" id="M_cro4_c" initialAmount="NaN" metaid="M_cro4_c" name="Chromate" sboTerm="SBO:0000247">
        <annotation>
          <rdf:RDF xmlns:rdf="http://www.w3.org/1999/02/22-rdf-syntax-ns#" xmlns:dcterms="http://purl.org/dc/terms/" xmlns:bqbiol="http://biomodels.net/biology-qualifiers/" xmlns:bqmodel="http://biomodels.net/model-qualifiers/">
            <rdf:Description rdf:about="#M_cro4_c">
              <bqbiol:is>
                <rdf:Bag>
                  <rdf:li rdf:resource="https://identifiers.org/chebi/CHEBI:23231"/>
                  <rdf:li rdf:resource="https://identifiers.org/chebi/CHEBI:29393"/>
                  <rdf:li rdf:resource="https://identifiers.org/chebi/CHEBI:33143"/>
                  <rdf:li rdf:resource="https://identifiers.org/chebi/CHEBI:33144"/>
                  <rdf:li rdf:resource="https://identifiers.org/chebi/CHEBI:35404"/>
                  <rdf:li rdf:resource="https://identifiers.org/biocyc/META:CPD-4422"/>
                  <rdf:li rdf:resource="https://identifiers.org/metanetx.chemical/MNXM46638"/>
                  <rdf:li rdf:resource="https://identifiers.org/inchikey/ZCDOYSPFYFSLEW-UHFFFAOYSA-N"/>
                  <rdf:li rdf:resource="https://identifiers.org/seed.compound/cpd11595"/>
                  <rdf:li rdf:resource="https://identifiers.org/bigg.metabolite/cro4"/>
                </rdf:Bag>
              </bqbiol:is>
            </rdf:Description>
          </rdf:RDF>
        </annotation>
      </species>
      <species boundaryCondition="false" compartment="C_p" constant="false" fbc:charge="0" fbc:chemicalFormula="O2" hasOnlySubstanceUnits="false" id="M_cro4_p" initialAmount="NaN" metaid="M_cro4_p" name="Chromate" sboTerm="SBO:0000247">
        <annotation>
          <rdf:RDF xmlns:rdf="http://www.w3.org/1999/02/22-rdf-syntax-ns#" xmlns:dcterms="http://purl.org/dc/terms/" xmlns:bqbiol="http://biomodels.net/biology-qualifiers/" xmlns:bqmodel="http://biomodels.net/model-qualifiers/">
            <rdf:Description rdf:about="#M_cro4_p">
              <bqbiol:is>
                <rdf:Bag>
                  <rdf:li rdf:resource="https://identifiers.org/chebi/CHEBI:23231"/>
                  <rdf:li rdf:resource="https://identifiers.org/chebi/CHEBI:29393"/>
                  <rdf:li rdf:resource="https://identifiers.org/chebi/CHEBI:33143"/>
                  <rdf:li rdf:resource="https://identifiers.org/chebi/CHEBI:33144"/>
                  <rdf:li rdf:resource="https://identifiers.org/chebi/CHEBI:35404"/>
                  <rdf:li rdf:resource="https://identifiers.org/biocyc/META:CPD-4422"/>
                  <rdf:li rdf:resource="https://identifiers.org/metanetx.chemical/MNXM46638"/>
                  <rdf:li rdf:resource="https://identifiers.org/inchikey/ZCDOYSPFYFSLEW-UHFFFAOYSA-N"/>
                  <rdf:li rdf:resource="https://identifiers.org/seed.compound/cpd11595"/>
                  <rdf:li rdf:resource="https://identifiers.org/bigg.metabolite/cro4"/>
                </rdf:Bag>
              </bqbiol:is>
            </rdf:Description>
          </rdf:RDF>
        </annotation>
      </species>
      <species boundaryCondition="false" compartment="C_c" constant="false" fbc:charge="0" fbc:chemicalFormula="C4H5N3O" hasOnlySubstanceUnits="false" id="M_csn_c" initialAmount="NaN" metaid="M_csn_c" name="Cytosine" sboTerm="SBO:0000247">
        <annotation>
          <rdf:RDF xmlns:rdf="http://www.w3.org/1999/02/22-rdf-syntax-ns#" xmlns:dcterms="http://purl.org/dc/terms/" xmlns:bqbiol="http://biomodels.net/biology-qualifiers/" xmlns:bqmodel="http://biomodels.net/model-qualifiers/">
            <rdf:Description rdf:about="#M_csn_c">
              <bqbiol:is>
                <rdf:Bag>
                  <rdf:li rdf:resource="https://identifiers.org/kegg.compound/C00380"/>
                  <rdf:li rdf:resource="https://identifiers.org/chebi/CHEBI:14066"/>
                  <rdf:li rdf:resource="https://identifiers.org/chebi/CHEBI:16040"/>
                  <rdf:li rdf:resource="https://identifiers.org/chebi/CHEBI:23531"/>
                  <rdf:li rdf:resource="https://identifiers.org/chebi/CHEBI:4072"/>
                  <rdf:li rdf:resource="https://identifiers.org/chebi/CHEBI:41732"/>
                  <rdf:li rdf:resource="https://identifiers.org/hmdb/HMDB00630"/>
                  <rdf:li rdf:resource="https://identifiers.org/biocyc/META:CYTOSINE"/>
                  <rdf:li rdf:resource="https://identifiers.org/metanetx.chemical/MNXM761"/>
                  <rdf:li rdf:resource="https://identifiers.org/inchikey/OPTASPLRGRRNAP-UHFFFAOYSA-N"/>
                  <rdf:li rdf:resource="https://identifiers.org/seed.compound/cpd00307"/>
                  <rdf:li rdf:resource="https://identifiers.org/bigg.metabolite/csn"/>
                  <rdf:li rdf:resource="https://identifiers.org/pubchem.substance:3670"/>
                </rdf:Bag>
              </bqbiol:is>
            </rdf:Description>
          </rdf:RDF>
        </annotation>
      </species>
      <species boundaryCondition="false" compartment="C_c" constant="false" fbc:charge="-4" fbc:chemicalFormula="C9H12N3O14P3" hasOnlySubstanceUnits="false" id="M_ctp_c" initialAmount="NaN" metaid="M_ctp_c" name="CTP C9H12N3O14P3" sboTerm="SBO:0000247">
        <annotation>
          <rdf:RDF xmlns:rdf="http://www.w3.org/1999/02/22-rdf-syntax-ns#" xmlns:dcterms="http://purl.org/dc/terms/" xmlns:bqbiol="http://biomodels.net/biology-qualifiers/" xmlns:bqmodel="http://biomodels.net/model-qualifiers/">
            <rdf:Description rdf:about="#M_ctp_c">
              <bqbiol:is>
                <rdf:Bag>
                  <rdf:li rdf:resource="https://identifiers.org/reactome/R-ALL-110577"/>
                  <rdf:li rdf:resource="https://identifiers.org/reactome/R-ALL-110614"/>
                  <rdf:li rdf:resource="https://identifiers.org/reactome/R-ALL-29470"/>
                  <rdf:li rdf:resource="https://identifiers.org/kegg.compound/C00063"/>
                  <rdf:li rdf:resource="https://identifiers.org/chebi/CHEBI:13286"/>
                  <rdf:li rdf:resource="https://identifiers.org/chebi/CHEBI:17677"/>
                  <rdf:li rdf:resource="https://identifiers.org/chebi/CHEBI:23522"/>
                  <rdf:li rdf:resource="https://identifiers.org/chebi/CHEBI:3285"/>
                  <rdf:li rdf:resource="https://identifiers.org/chebi/CHEBI:37563"/>
                  <rdf:li rdf:resource="https://identifiers.org/chebi/CHEBI:41675"/>
                  <rdf:li rdf:resource="https://identifiers.org/chebi/CHEBI:58231"/>
                  <rdf:li rdf:resource="https://identifiers.org/hmdb/HMDB00082"/>
                  <rdf:li rdf:resource="https://identifiers.org/biocyc/META:CTP"/>
                  <rdf:li rdf:resource="https://identifiers.org/metanetx.chemical/MNXM63"/>
                  <rdf:li rdf:resource="https://identifiers.org/inchikey/PCDQPRRSZKQHHS-XVFCMESISA-J"/>
                  <rdf:li rdf:resource="https://identifiers.org/seed.compound/cpd00052"/>
                  <rdf:li rdf:resource="https://identifiers.org/bigg.metabolite/ctp"/>
                  <rdf:li rdf:resource="https://identifiers.org/pubchem.substance:3363"/>
                </rdf:Bag>
              </bqbiol:is>
            </rdf:Description>
          </rdf:RDF>
        </annotation>
      </species>
      <species boundaryCondition="false" compartment="C_c" constant="false" fbc:charge="2" fbc:chemicalFormula="Cu" hasOnlySubstanceUnits="false" id="M_cu2_c" initialAmount="NaN" metaid="M_cu2_c" name="Copper" sboTerm="SBO:0000247">
        <annotation>
          <rdf:RDF xmlns:rdf="http://www.w3.org/1999/02/22-rdf-syntax-ns#" xmlns:dcterms="http://purl.org/dc/terms/" xmlns:bqbiol="http://biomodels.net/biology-qualifiers/" xmlns:bqmodel="http://biomodels.net/model-qualifiers/">
            <rdf:Description rdf:about="#M_cu2_c">
              <bqbiol:is>
                <rdf:Bag>
                  <rdf:li rdf:resource="https://identifiers.org/reactome/R-ALL-209799"/>
                  <rdf:li rdf:resource="https://identifiers.org/reactome/R-ALL-437295"/>
                  <rdf:li rdf:resource="https://identifiers.org/reactome/R-ALL-936901"/>
                  <rdf:li rdf:resource="https://identifiers.org/kegg.compound/C00070"/>
                  <rdf:li rdf:resource="https://identifiers.org/chebi/CHEBI:20882"/>
                  <rdf:li rdf:resource="https://identifiers.org/chebi/CHEBI:23380"/>
                  <rdf:li rdf:resource="https://identifiers.org/chebi/CHEBI:29036"/>
                  <rdf:li rdf:resource="https://identifiers.org/chebi/CHEBI:49550"/>
                  <rdf:li rdf:resource="https://identifiers.org/hmdb/HMDB00657"/>
                  <rdf:li rdf:resource="https://identifiers.org/inchikey/JPVYNHNXODAKFH-UHFFFAOYSA-N"/>
                  <rdf:li rdf:resource="https://identifiers.org/biocyc/META:CU+2"/>
                  <rdf:li rdf:resource="https://identifiers.org/metanetx.chemical/MNXM632"/>
                  <rdf:li rdf:resource="https://identifiers.org/seed.compound/cpd00058"/>
                  <rdf:li rdf:resource="https://identifiers.org/bigg.metabolite/cu2"/>
                  <rdf:li rdf:resource="https://identifiers.org/pubchem.substance:3370"/>
                </rdf:Bag>
              </bqbiol:is>
            </rdf:Description>
          </rdf:RDF>
        </annotation>
      </species>
      <species boundaryCondition="false" compartment="C_e" constant="false" fbc:charge="2" fbc:chemicalFormula="Cu" hasOnlySubstanceUnits="false" id="M_cu2_e" initialAmount="NaN" metaid="M_cu2_e" name="Copper" sboTerm="SBO:0000247">
        <annotation>
          <rdf:RDF xmlns:rdf="http://www.w3.org/1999/02/22-rdf-syntax-ns#" xmlns:dcterms="http://purl.org/dc/terms/" xmlns:bqbiol="http://biomodels.net/biology-qualifiers/" xmlns:bqmodel="http://biomodels.net/model-qualifiers/">
            <rdf:Description rdf:about="#M_cu2_e">
              <bqbiol:is>
                <rdf:Bag>
                  <rdf:li rdf:resource="https://identifiers.org/reactome/R-ALL-209799"/>
                  <rdf:li rdf:resource="https://identifiers.org/reactome/R-ALL-437295"/>
                  <rdf:li rdf:resource="https://identifiers.org/reactome/R-ALL-936901"/>
                  <rdf:li rdf:resource="https://identifiers.org/kegg.compound/C00070"/>
                  <rdf:li rdf:resource="https://identifiers.org/chebi/CHEBI:20882"/>
                  <rdf:li rdf:resource="https://identifiers.org/chebi/CHEBI:23380"/>
                  <rdf:li rdf:resource="https://identifiers.org/chebi/CHEBI:29036"/>
                  <rdf:li rdf:resource="https://identifiers.org/chebi/CHEBI:49550"/>
                  <rdf:li rdf:resource="https://identifiers.org/hmdb/HMDB00657"/>
                  <rdf:li rdf:resource="https://identifiers.org/inchikey/JPVYNHNXODAKFH-UHFFFAOYSA-N"/>
                  <rdf:li rdf:resource="https://identifiers.org/biocyc/META:CU+2"/>
                  <rdf:li rdf:resource="https://identifiers.org/metanetx.chemical/MNXM632"/>
                  <rdf:li rdf:resource="https://identifiers.org/seed.compound/cpd00058"/>
                  <rdf:li rdf:resource="https://identifiers.org/bigg.metabolite/cu2"/>
                  <rdf:li rdf:resource="https://identifiers.org/pubchem.substance:3370"/>
                </rdf:Bag>
              </bqbiol:is>
            </rdf:Description>
          </rdf:RDF>
        </annotation>
      </species>
      <species boundaryCondition="false" compartment="C_p" constant="false" fbc:charge="2" fbc:chemicalFormula="Cu" hasOnlySubstanceUnits="false" id="M_cu2_p" initialAmount="NaN" metaid="M_cu2_p" name="Copper" sboTerm="SBO:0000247">
        <annotation>
          <rdf:RDF xmlns:rdf="http://www.w3.org/1999/02/22-rdf-syntax-ns#" xmlns:dcterms="http://purl.org/dc/terms/" xmlns:bqbiol="http://biomodels.net/biology-qualifiers/" xmlns:bqmodel="http://biomodels.net/model-qualifiers/">
            <rdf:Description rdf:about="#M_cu2_p">
              <bqbiol:is>
                <rdf:Bag>
                  <rdf:li rdf:resource="https://identifiers.org/reactome/R-ALL-209799"/>
                  <rdf:li rdf:resource="https://identifiers.org/reactome/R-ALL-437295"/>
                  <rdf:li rdf:resource="https://identifiers.org/reactome/R-ALL-936901"/>
                  <rdf:li rdf:resource="https://identifiers.org/kegg.compound/C00070"/>
                  <rdf:li rdf:resource="https://identifiers.org/chebi/CHEBI:20882"/>
                  <rdf:li rdf:resource="https://identifiers.org/chebi/CHEBI:23380"/>
                  <rdf:li rdf:resource="https://identifiers.org/chebi/CHEBI:29036"/>
                  <rdf:li rdf:resource="https://identifiers.org/chebi/CHEBI:49550"/>
                  <rdf:li rdf:resource="https://identifiers.org/hmdb/HMDB00657"/>
                  <rdf:li rdf:resource="https://identifiers.org/inchikey/JPVYNHNXODAKFH-UHFFFAOYSA-N"/>
                  <rdf:li rdf:resource="https://identifiers.org/biocyc/META:CU+2"/>
                  <rdf:li rdf:resource="https://identifiers.org/metanetx.chemical/MNXM632"/>
                  <rdf:li rdf:resource="https://identifiers.org/seed.compound/cpd00058"/>
                  <rdf:li rdf:resource="https://identifiers.org/bigg.metabolite/cu2"/>
                  <rdf:li rdf:resource="https://identifiers.org/pubchem.substance:3370"/>
                </rdf:Bag>
              </bqbiol:is>
            </rdf:Description>
          </rdf:RDF>
        </annotation>
      </species>
      <species boundaryCondition="false" compartment="C_c" constant="false" fbc:charge="0" fbc:chemicalFormula="C3H7NO2S" hasOnlySubstanceUnits="false" id="M_cys__L_c" initialAmount="NaN" metaid="M_cys__L_c" name="L-Cysteine" sboTerm="SBO:0000247">
        <annotation>
          <rdf:RDF xmlns:rdf="http://www.w3.org/1999/02/22-rdf-syntax-ns#" xmlns:dcterms="http://purl.org/dc/terms/" xmlns:bqbiol="http://biomodels.net/biology-qualifiers/" xmlns:bqmodel="http://biomodels.net/model-qualifiers/">
            <rdf:Description rdf:about="#M_cys__L_c">
              <bqbiol:is>
                <rdf:Bag>
                  <rdf:li rdf:resource="https://identifiers.org/reactome/R-ALL-111707"/>
                  <rdf:li rdf:resource="https://identifiers.org/reactome/R-ALL-352016"/>
                  <rdf:li rdf:resource="https://identifiers.org/reactome/R-ALL-379721"/>
                  <rdf:li rdf:resource="https://identifiers.org/reactome/R-ALL-5668576"/>
                  <rdf:li rdf:resource="https://identifiers.org/kegg.compound/C00097"/>
                  <rdf:li rdf:resource="https://identifiers.org/kegg.compound/C00736"/>
                  <rdf:li rdf:resource="https://identifiers.org/chebi/CHEBI:13095"/>
                  <rdf:li rdf:resource="https://identifiers.org/chebi/CHEBI:14061"/>
                  <rdf:li rdf:resource="https://identifiers.org/chebi/CHEBI:15356"/>
                  <rdf:li rdf:resource="https://identifiers.org/chebi/CHEBI:17561"/>
                  <rdf:li rdf:resource="https://identifiers.org/chebi/CHEBI:21261"/>
                  <rdf:li rdf:resource="https://identifiers.org/chebi/CHEBI:23508"/>
                  <rdf:li rdf:resource="https://identifiers.org/chebi/CHEBI:32442"/>
                  <rdf:li rdf:resource="https://identifiers.org/chebi/CHEBI:32443"/>
                  <rdf:li rdf:resource="https://identifiers.org/chebi/CHEBI:32445"/>
                  <rdf:li rdf:resource="https://identifiers.org/chebi/CHEBI:32456"/>
                  <rdf:li rdf:resource="https://identifiers.org/chebi/CHEBI:32457"/>
                  <rdf:li rdf:resource="https://identifiers.org/chebi/CHEBI:32458"/>
                  <rdf:li rdf:resource="https://identifiers.org/chebi/CHEBI:35235"/>
                  <rdf:li rdf:resource="https://identifiers.org/chebi/CHEBI:35237"/>
                  <rdf:li rdf:resource="https://identifiers.org/chebi/CHEBI:4050"/>
                  <rdf:li rdf:resource="https://identifiers.org/chebi/CHEBI:41227"/>
                  <rdf:li rdf:resource="https://identifiers.org/chebi/CHEBI:41700"/>
                  <rdf:li rdf:resource="https://identifiers.org/chebi/CHEBI:41768"/>
                  <rdf:li rdf:resource="https://identifiers.org/chebi/CHEBI:41781"/>
                  <rdf:li rdf:resource="https://identifiers.org/chebi/CHEBI:41811"/>
                  <rdf:li rdf:resource="https://identifiers.org/chebi/CHEBI:6207"/>
                  <rdf:li rdf:resource="https://identifiers.org/kegg.drug/D00026"/>
                  <rdf:li rdf:resource="https://identifiers.org/hmdb/HMDB00574"/>
                  <rdf:li rdf:resource="https://identifiers.org/biocyc/META:CYS"/>
                  <rdf:li rdf:resource="https://identifiers.org/metanetx.chemical/MNXM55"/>
                  <rdf:li rdf:resource="https://identifiers.org/inchikey/XUJNEKJLAYXESH-REOHCLBHSA-N"/>
                  <rdf:li rdf:resource="https://identifiers.org/seed.compound/cpd00084"/>
                  <rdf:li rdf:resource="https://identifiers.org/seed.compound/cpd00547"/>
                  <rdf:li rdf:resource="https://identifiers.org/bigg.metabolite/cys__L"/>
                  <rdf:li rdf:resource="https://identifiers.org/pubchem.substance:3397"/>
                </rdf:Bag>
              </bqbiol:is>
            </rdf:Description>
          </rdf:RDF>
        </annotation>
      </species>
      <species boundaryCondition="false" compartment="C_e" constant="false" fbc:charge="0" fbc:chemicalFormula="C3H7NO2S" hasOnlySubstanceUnits="false" id="M_cys__L_e" initialAmount="NaN" metaid="M_cys__L_e" name="L-Cysteine" sboTerm="SBO:0000247">
        <annotation>
          <rdf:RDF xmlns:rdf="http://www.w3.org/1999/02/22-rdf-syntax-ns#" xmlns:dcterms="http://purl.org/dc/terms/" xmlns:bqbiol="http://biomodels.net/biology-qualifiers/" xmlns:bqmodel="http://biomodels.net/model-qualifiers/">
            <rdf:Description rdf:about="#M_cys__L_e">
              <bqbiol:is>
                <rdf:Bag>
                  <rdf:li rdf:resource="https://identifiers.org/reactome/R-ALL-111707"/>
                  <rdf:li rdf:resource="https://identifiers.org/reactome/R-ALL-352016"/>
                  <rdf:li rdf:resource="https://identifiers.org/reactome/R-ALL-379721"/>
                  <rdf:li rdf:resource="https://identifiers.org/reactome/R-ALL-5668576"/>
                  <rdf:li rdf:resource="https://identifiers.org/kegg.compound/C00097"/>
                  <rdf:li rdf:resource="https://identifiers.org/kegg.compound/C00736"/>
                  <rdf:li rdf:resource="https://identifiers.org/chebi/CHEBI:13095"/>
                  <rdf:li rdf:resource="https://identifiers.org/chebi/CHEBI:14061"/>
                  <rdf:li rdf:resource="https://identifiers.org/chebi/CHEBI:15356"/>
                  <rdf:li rdf:resource="https://identifiers.org/chebi/CHEBI:17561"/>
                  <rdf:li rdf:resource="https://identifiers.org/chebi/CHEBI:21261"/>
                  <rdf:li rdf:resource="https://identifiers.org/chebi/CHEBI:23508"/>
                  <rdf:li rdf:resource="https://identifiers.org/chebi/CHEBI:32442"/>
                  <rdf:li rdf:resource="https://identifiers.org/chebi/CHEBI:32443"/>
                  <rdf:li rdf:resource="https://identifiers.org/chebi/CHEBI:32445"/>
                  <rdf:li rdf:resource="https://identifiers.org/chebi/CHEBI:32456"/>
                  <rdf:li rdf:resource="https://identifiers.org/chebi/CHEBI:32457"/>
                  <rdf:li rdf:resource="https://identifiers.org/chebi/CHEBI:32458"/>
                  <rdf:li rdf:resource="https://identifiers.org/chebi/CHEBI:35235"/>
                  <rdf:li rdf:resource="https://identifiers.org/chebi/CHEBI:35237"/>
                  <rdf:li rdf:resource="https://identifiers.org/chebi/CHEBI:4050"/>
                  <rdf:li rdf:resource="https://identifiers.org/chebi/CHEBI:41227"/>
                  <rdf:li rdf:resource="https://identifiers.org/chebi/CHEBI:41700"/>
                  <rdf:li rdf:resource="https://identifiers.org/chebi/CHEBI:41768"/>
                  <rdf:li rdf:resource="https://identifiers.org/chebi/CHEBI:41781"/>
                  <rdf:li rdf:resource="https://identifiers.org/chebi/CHEBI:41811"/>
                  <rdf:li rdf:resource="https://identifiers.org/chebi/CHEBI:6207"/>
                  <rdf:li rdf:resource="https://identifiers.org/kegg.drug/D00026"/>
                  <rdf:li rdf:resource="https://identifiers.org/hmdb/HMDB00574"/>
                  <rdf:li rdf:resource="https://identifiers.org/biocyc/META:CYS"/>
                  <rdf:li rdf:resource="https://identifiers.org/metanetx.chemical/MNXM55"/>
                  <rdf:li rdf:resource="https://identifiers.org/inchikey/XUJNEKJLAYXESH-REOHCLBHSA-N"/>
                  <rdf:li rdf:resource="https://identifiers.org/seed.compound/cpd00084"/>
                  <rdf:li rdf:resource="https://identifiers.org/seed.compound/cpd00547"/>
                  <rdf:li rdf:resource="https://identifiers.org/bigg.metabolite/cys__L"/>
                  <rdf:li rdf:resource="https://identifiers.org/pubchem.substance:3397"/>
                </rdf:Bag>
              </bqbiol:is>
            </rdf:Description>
          </rdf:RDF>
        </annotation>
      </species>
      <species boundaryCondition="false" compartment="C_p" constant="false" fbc:charge="0" fbc:chemicalFormula="C3H7NO2S" hasOnlySubstanceUnits="false" id="M_cys__L_p" initialAmount="NaN" metaid="M_cys__L_p" name="L-Cysteine" sboTerm="SBO:0000247">
        <annotation>
          <rdf:RDF xmlns:rdf="http://www.w3.org/1999/02/22-rdf-syntax-ns#" xmlns:dcterms="http://purl.org/dc/terms/" xmlns:bqbiol="http://biomodels.net/biology-qualifiers/" xmlns:bqmodel="http://biomodels.net/model-qualifiers/">
            <rdf:Description rdf:about="#M_cys__L_p">
              <bqbiol:is>
                <rdf:Bag>
                  <rdf:li rdf:resource="https://identifiers.org/reactome/R-ALL-111707"/>
                  <rdf:li rdf:resource="https://identifiers.org/reactome/R-ALL-352016"/>
                  <rdf:li rdf:resource="https://identifiers.org/reactome/R-ALL-379721"/>
                  <rdf:li rdf:resource="https://identifiers.org/reactome/R-ALL-5668576"/>
                  <rdf:li rdf:resource="https://identifiers.org/kegg.compound/C00097"/>
                  <rdf:li rdf:resource="https://identifiers.org/kegg.compound/C00736"/>
                  <rdf:li rdf:resource="https://identifiers.org/chebi/CHEBI:13095"/>
                  <rdf:li rdf:resource="https://identifiers.org/chebi/CHEBI:14061"/>
                  <rdf:li rdf:resource="https://identifiers.org/chebi/CHEBI:15356"/>
                  <rdf:li rdf:resource="https://identifiers.org/chebi/CHEBI:17561"/>
                  <rdf:li rdf:resource="https://identifiers.org/chebi/CHEBI:21261"/>
                  <rdf:li rdf:resource="https://identifiers.org/chebi/CHEBI:23508"/>
                  <rdf:li rdf:resource="https://identifiers.org/chebi/CHEBI:32442"/>
                  <rdf:li rdf:resource="https://identifiers.org/chebi/CHEBI:32443"/>
                  <rdf:li rdf:resource="https://identifiers.org/chebi/CHEBI:32445"/>
                  <rdf:li rdf:resource="https://identifiers.org/chebi/CHEBI:32456"/>
                  <rdf:li rdf:resource="https://identifiers.org/chebi/CHEBI:32457"/>
                  <rdf:li rdf:resource="https://identifiers.org/chebi/CHEBI:32458"/>
                  <rdf:li rdf:resource="https://identifiers.org/chebi/CHEBI:35235"/>
                  <rdf:li rdf:resource="https://identifiers.org/chebi/CHEBI:35237"/>
                  <rdf:li rdf:resource="https://identifiers.org/chebi/CHEBI:4050"/>
                  <rdf:li rdf:resource="https://identifiers.org/chebi/CHEBI:41227"/>
                  <rdf:li rdf:resource="https://identifiers.org/chebi/CHEBI:41700"/>
                  <rdf:li rdf:resource="https://identifiers.org/chebi/CHEBI:41768"/>
                  <rdf:li rdf:resource="https://identifiers.org/chebi/CHEBI:41781"/>
                  <rdf:li rdf:resource="https://identifiers.org/chebi/CHEBI:41811"/>
                  <rdf:li rdf:resource="https://identifiers.org/chebi/CHEBI:6207"/>
                  <rdf:li rdf:resource="https://identifiers.org/kegg.drug/D00026"/>
                  <rdf:li rdf:resource="https://identifiers.org/hmdb/HMDB00574"/>
                  <rdf:li rdf:resource="https://identifiers.org/biocyc/META:CYS"/>
                  <rdf:li rdf:resource="https://identifiers.org/metanetx.chemical/MNXM55"/>
                  <rdf:li rdf:resource="https://identifiers.org/inchikey/XUJNEKJLAYXESH-REOHCLBHSA-N"/>
                  <rdf:li rdf:resource="https://identifiers.org/seed.compound/cpd00084"/>
                  <rdf:li rdf:resource="https://identifiers.org/seed.compound/cpd00547"/>
                  <rdf:li rdf:resource="https://identifiers.org/bigg.metabolite/cys__L"/>
                  <rdf:li rdf:resource="https://identifiers.org/pubchem.substance:3397"/>
                </rdf:Bag>
              </bqbiol:is>
            </rdf:Description>
          </rdf:RDF>
        </annotation>
      </species>
      <species boundaryCondition="false" compartment="C_c" constant="false" fbc:charge="0" fbc:chemicalFormula="C7H14N2O4S" hasOnlySubstanceUnits="false" id="M_cyst__L_c" initialAmount="NaN" metaid="M_cyst__L_c" name="L-Cystathionine" sboTerm="SBO:0000247">
        <annotation>
          <rdf:RDF xmlns:rdf="http://www.w3.org/1999/02/22-rdf-syntax-ns#" xmlns:dcterms="http://purl.org/dc/terms/" xmlns:bqbiol="http://biomodels.net/biology-qualifiers/" xmlns:bqmodel="http://biomodels.net/model-qualifiers/">
            <rdf:Description rdf:about="#M_cyst__L_c">
              <bqbiol:is>
                <rdf:Bag>
                  <rdf:li rdf:resource="https://identifiers.org/reactome/R-ALL-1614518"/>
                  <rdf:li rdf:resource="https://identifiers.org/kegg.compound/C02291"/>
                  <rdf:li rdf:resource="https://identifiers.org/chebi/CHEBI:13093"/>
                  <rdf:li rdf:resource="https://identifiers.org/chebi/CHEBI:17482"/>
                  <rdf:li rdf:resource="https://identifiers.org/chebi/CHEBI:21259"/>
                  <rdf:li rdf:resource="https://identifiers.org/chebi/CHEBI:58161"/>
                  <rdf:li rdf:resource="https://identifiers.org/chebi/CHEBI:6205"/>
                  <rdf:li rdf:resource="https://identifiers.org/hmdb/HMDB00099"/>
                  <rdf:li rdf:resource="https://identifiers.org/hmdb/HMDB03614"/>
                  <rdf:li rdf:resource="https://identifiers.org/inchikey/ILRYLPWNYFXEMH-WHFBIAKZSA-N"/>
                  <rdf:li rdf:resource="https://identifiers.org/biocyc/META:L-CYSTATHIONINE"/>
                  <rdf:li rdf:resource="https://identifiers.org/metanetx.chemical/MNXM319"/>
                  <rdf:li rdf:resource="https://identifiers.org/seed.compound/cpd19019"/>
                  <rdf:li rdf:resource="https://identifiers.org/bigg.metabolite/cyst__L"/>
                  <rdf:li rdf:resource="https://identifiers.org/pubchem.substance:5347"/>
                </rdf:Bag>
              </bqbiol:is>
            </rdf:Description>
          </rdf:RDF>
        </annotation>
      </species>
      <species boundaryCondition="false" compartment="C_c" constant="false" fbc:charge="0" fbc:chemicalFormula="C9H13N3O5" hasOnlySubstanceUnits="false" id="M_cytd_c" initialAmount="NaN" metaid="M_cytd_c" name="Cytidine" sboTerm="SBO:0000247">
        <annotation>
          <rdf:RDF xmlns:rdf="http://www.w3.org/1999/02/22-rdf-syntax-ns#" xmlns:dcterms="http://purl.org/dc/terms/" xmlns:bqbiol="http://biomodels.net/biology-qualifiers/" xmlns:bqmodel="http://biomodels.net/model-qualifiers/">
            <rdf:Description rdf:about="#M_cytd_c">
              <bqbiol:is>
                <rdf:Bag>
                  <rdf:li rdf:resource="https://identifiers.org/kegg.compound/C00475"/>
                  <rdf:li rdf:resource="https://identifiers.org/chebi/CHEBI:14063"/>
                  <rdf:li rdf:resource="https://identifiers.org/chebi/CHEBI:17562"/>
                  <rdf:li rdf:resource="https://identifiers.org/chebi/CHEBI:23515"/>
                  <rdf:li rdf:resource="https://identifiers.org/chebi/CHEBI:4053"/>
                  <rdf:li rdf:resource="https://identifiers.org/chebi/CHEBI:41649"/>
                  <rdf:li rdf:resource="https://identifiers.org/chebi/CHEBI:41686"/>
                  <rdf:li rdf:resource="https://identifiers.org/chebi/CHEBI:41704"/>
                  <rdf:li rdf:resource="https://identifiers.org/chebi/CHEBI:41709"/>
                  <rdf:li rdf:resource="https://identifiers.org/kegg.drug/D07769"/>
                  <rdf:li rdf:resource="https://identifiers.org/hmdb/HMDB00089"/>
                  <rdf:li rdf:resource="https://identifiers.org/biocyc/META:CYTIDINE"/>
                  <rdf:li rdf:resource="https://identifiers.org/metanetx.chemical/MNXM338"/>
                  <rdf:li rdf:resource="https://identifiers.org/inchikey/UHDGCWIWMRVCDJ-XVFCMESISA-N"/>
                  <rdf:li rdf:resource="https://identifiers.org/seed.compound/cpd00367"/>
                  <rdf:li rdf:resource="https://identifiers.org/bigg.metabolite/cytd"/>
                  <rdf:li rdf:resource="https://identifiers.org/pubchem.substance:3758"/>
                </rdf:Bag>
              </bqbiol:is>
            </rdf:Description>
          </rdf:RDF>
        </annotation>
      </species>
      <species boundaryCondition="false" compartment="C_p" constant="false" fbc:charge="0" fbc:chemicalFormula="C9H13N3O5" hasOnlySubstanceUnits="false" id="M_cytd_p" initialAmount="NaN" metaid="M_cytd_p" name="Cytidine" sboTerm="SBO:0000247">
        <annotation>
          <rdf:RDF xmlns:rdf="http://www.w3.org/1999/02/22-rdf-syntax-ns#" xmlns:dcterms="http://purl.org/dc/terms/" xmlns:bqbiol="http://biomodels.net/biology-qualifiers/" xmlns:bqmodel="http://biomodels.net/model-qualifiers/">
            <rdf:Description rdf:about="#M_cytd_p">
              <bqbiol:is>
                <rdf:Bag>
                  <rdf:li rdf:resource="https://identifiers.org/kegg.compound/C00475"/>
                  <rdf:li rdf:resource="https://identifiers.org/chebi/CHEBI:14063"/>
                  <rdf:li rdf:resource="https://identifiers.org/chebi/CHEBI:17562"/>
                  <rdf:li rdf:resource="https://identifiers.org/chebi/CHEBI:23515"/>
                  <rdf:li rdf:resource="https://identifiers.org/chebi/CHEBI:4053"/>
                  <rdf:li rdf:resource="https://identifiers.org/chebi/CHEBI:41649"/>
                  <rdf:li rdf:resource="https://identifiers.org/chebi/CHEBI:41686"/>
                  <rdf:li rdf:resource="https://identifiers.org/chebi/CHEBI:41704"/>
                  <rdf:li rdf:resource="https://identifiers.org/chebi/CHEBI:41709"/>
                  <rdf:li rdf:resource="https://identifiers.org/kegg.drug/D07769"/>
                  <rdf:li rdf:resource="https://identifiers.org/hmdb/HMDB00089"/>
                  <rdf:li rdf:resource="https://identifiers.org/biocyc/META:CYTIDINE"/>
                  <rdf:li rdf:resource="https://identifiers.org/metanetx.chemical/MNXM338"/>
                  <rdf:li rdf:resource="https://identifiers.org/inchikey/UHDGCWIWMRVCDJ-XVFCMESISA-N"/>
                  <rdf:li rdf:resource="https://identifiers.org/seed.compound/cpd00367"/>
                  <rdf:li rdf:resource="https://identifiers.org/bigg.metabolite/cytd"/>
                  <rdf:li rdf:resource="https://identifiers.org/pubchem.substance:3758"/>
                </rdf:Bag>
              </bqbiol:is>
            </rdf:Description>
          </rdf:RDF>
        </annotation>
      </species>
      <species boundaryCondition="false" compartment="C_c" constant="false" fbc:charge="0" fbc:chemicalFormula="C4636H8672O1500" hasOnlySubstanceUnits="false" id="M_d12dg_BS_c" initialAmount="NaN" metaid="M_d12dg_BS_c" name="Diglucosyl 1 2 diacylglycerol C4636H8672O1500" sboTerm="SBO:0000247">
        <annotation>
          <rdf:RDF xmlns:rdf="http://www.w3.org/1999/02/22-rdf-syntax-ns#" xmlns:dcterms="http://purl.org/dc/terms/" xmlns:bqbiol="http://biomodels.net/biology-qualifiers/" xmlns:bqmodel="http://biomodels.net/model-qualifiers/">
            <rdf:Description rdf:about="#M_d12dg_BS_c">
              <bqbiol:is>
                <rdf:Bag>
                  <rdf:li rdf:resource="https://identifiers.org/metanetx.chemical/MNXM162834"/>
                  <rdf:li rdf:resource="https://identifiers.org/bigg.metabolite/d12dg_BS"/>
                </rdf:Bag>
              </bqbiol:is>
            </rdf:Description>
          </rdf:RDF>
        </annotation>
      </species>
      <species boundaryCondition="false" compartment="C_c" constant="false" fbc:charge="0" fbc:chemicalFormula="C5H11O7P" hasOnlySubstanceUnits="false" id="M_d2rib1p_c" initialAmount="NaN" metaid="M_d2rib1p_c" name="2-deoxy-alpha-D-ribose 1-phosphate" sboTerm="SBO:0000247">
        <annotation>
          <rdf:RDF xmlns:rdf="http://www.w3.org/1999/02/22-rdf-syntax-ns#" xmlns:dcterms="http://purl.org/dc/terms/" xmlns:bqbiol="http://biomodels.net/biology-qualifiers/" xmlns:bqmodel="http://biomodels.net/model-qualifiers/">
            <rdf:Description rdf:about="#M_d2rib1p_c">
              <bqbiol:is>
                <rdf:Bag>
                  <rdf:li rdf:resource="https://identifiers.org/bigg.metabolite/d2rib1p"/>
                </rdf:Bag>
              </bqbiol:is>
            </rdf:Description>
          </rdf:RDF>
        </annotation>
      </species>
      <species boundaryCondition="false" compartment="C_c" constant="false" fbc:charge="-3" fbc:chemicalFormula="C10H12N5O9P2" hasOnlySubstanceUnits="false" id="M_dadp_c" initialAmount="NaN" metaid="M_dadp_c" name="DADP C10H12N5O9P2" sboTerm="SBO:0000247">
        <annotation>
          <rdf:RDF xmlns:rdf="http://www.w3.org/1999/02/22-rdf-syntax-ns#" xmlns:dcterms="http://purl.org/dc/terms/" xmlns:bqbiol="http://biomodels.net/biology-qualifiers/" xmlns:bqmodel="http://biomodels.net/model-qualifiers/">
            <rdf:Description rdf:about="#M_dadp_c">
              <bqbiol:is>
                <rdf:Bag>
                  <rdf:li rdf:resource="https://identifiers.org/reactome/R-ALL-500087"/>
                  <rdf:li rdf:resource="https://identifiers.org/kegg.compound/C00206"/>
                  <rdf:li rdf:resource="https://identifiers.org/chebi/CHEBI:10489"/>
                  <rdf:li rdf:resource="https://identifiers.org/chebi/CHEBI:14067"/>
                  <rdf:li rdf:resource="https://identifiers.org/chebi/CHEBI:16174"/>
                  <rdf:li rdf:resource="https://identifiers.org/chebi/CHEBI:19235"/>
                  <rdf:li rdf:resource="https://identifiers.org/chebi/CHEBI:41890"/>
                  <rdf:li rdf:resource="https://identifiers.org/chebi/CHEBI:57667"/>
                  <rdf:li rdf:resource="https://identifiers.org/inchikey/DAEAPNUQQAICNR-RRKCRQDMSA-K"/>
                  <rdf:li rdf:resource="https://identifiers.org/hmdb/HMDB01508"/>
                  <rdf:li rdf:resource="https://identifiers.org/biocyc/META:DADP"/>
                  <rdf:li rdf:resource="https://identifiers.org/metanetx.chemical/MNXM374"/>
                  <rdf:li rdf:resource="https://identifiers.org/seed.compound/cpd00177"/>
                  <rdf:li rdf:resource="https://identifiers.org/bigg.metabolite/dadp"/>
                  <rdf:li rdf:resource="https://identifiers.org/pubchem.substance:3506"/>
                </rdf:Bag>
              </bqbiol:is>
            </rdf:Description>
          </rdf:RDF>
        </annotation>
      </species>
      <species boundaryCondition="false" compartment="C_c" constant="false" fbc:charge="-2" fbc:chemicalFormula="C10H12N5O6P" hasOnlySubstanceUnits="false" id="M_damp_c" initialAmount="NaN" metaid="M_damp_c" name="DAMP C10H12N5O6P" sboTerm="SBO:0000247">
        <annotation>
          <rdf:RDF xmlns:rdf="http://www.w3.org/1999/02/22-rdf-syntax-ns#" xmlns:dcterms="http://purl.org/dc/terms/" xmlns:bqbiol="http://biomodels.net/biology-qualifiers/" xmlns:bqmodel="http://biomodels.net/model-qualifiers/">
            <rdf:Description rdf:about="#M_damp_c">
              <bqbiol:is>
                <rdf:Bag>
                  <rdf:li rdf:resource="https://identifiers.org/reactome/R-ALL-109386"/>
                  <rdf:li rdf:resource="https://identifiers.org/reactome/R-ALL-500088"/>
                  <rdf:li rdf:resource="https://identifiers.org/kegg.compound/C00360"/>
                  <rdf:li rdf:resource="https://identifiers.org/chebi/CHEBI:10490"/>
                  <rdf:li rdf:resource="https://identifiers.org/chebi/CHEBI:14068"/>
                  <rdf:li rdf:resource="https://identifiers.org/chebi/CHEBI:17713"/>
                  <rdf:li rdf:resource="https://identifiers.org/chebi/CHEBI:19236"/>
                  <rdf:li rdf:resource="https://identifiers.org/chebi/CHEBI:40419"/>
                  <rdf:li rdf:resource="https://identifiers.org/chebi/CHEBI:40499"/>
                  <rdf:li rdf:resource="https://identifiers.org/chebi/CHEBI:40505"/>
                  <rdf:li rdf:resource="https://identifiers.org/chebi/CHEBI:40544"/>
                  <rdf:li rdf:resource="https://identifiers.org/chebi/CHEBI:40607"/>
                  <rdf:li rdf:resource="https://identifiers.org/chebi/CHEBI:40614"/>
                  <rdf:li rdf:resource="https://identifiers.org/chebi/CHEBI:41815"/>
                  <rdf:li rdf:resource="https://identifiers.org/chebi/CHEBI:41864"/>
                  <rdf:li rdf:resource="https://identifiers.org/chebi/CHEBI:41870"/>
                  <rdf:li rdf:resource="https://identifiers.org/chebi/CHEBI:58245"/>
                  <rdf:li rdf:resource="https://identifiers.org/hmdb/HMDB00905"/>
                  <rdf:li rdf:resource="https://identifiers.org/inchikey/KHWCHTKSEGGWEX-RRKCRQDMSA-L"/>
                  <rdf:li rdf:resource="https://identifiers.org/biocyc/META:DAMP"/>
                  <rdf:li rdf:resource="https://identifiers.org/metanetx.chemical/MNXM432"/>
                  <rdf:li rdf:resource="https://identifiers.org/seed.compound/cpd00294"/>
                  <rdf:li rdf:resource="https://identifiers.org/bigg.metabolite/damp"/>
                  <rdf:li rdf:resource="https://identifiers.org/pubchem.substance:3651"/>
                </rdf:Bag>
              </bqbiol:is>
            </rdf:Description>
          </rdf:RDF>
        </annotation>
      </species>
      <species boundaryCondition="false" compartment="C_c" constant="false" fbc:charge="-4" fbc:chemicalFormula="C10H12N5O12P3" hasOnlySubstanceUnits="false" id="M_datp_c" initialAmount="NaN" metaid="M_datp_c" name="DATP C10H12N5O12P3" sboTerm="SBO:0000247">
        <annotation>
          <rdf:RDF xmlns:rdf="http://www.w3.org/1999/02/22-rdf-syntax-ns#" xmlns:dcterms="http://purl.org/dc/terms/" xmlns:bqbiol="http://biomodels.net/biology-qualifiers/" xmlns:bqmodel="http://biomodels.net/model-qualifiers/">
            <rdf:Description rdf:about="#M_datp_c">
              <bqbiol:is>
                <rdf:Bag>
                  <rdf:li rdf:resource="https://identifiers.org/reactome/R-ALL-110644"/>
                  <rdf:li rdf:resource="https://identifiers.org/kegg.compound/C00131"/>
                  <rdf:li rdf:resource="https://identifiers.org/chebi/CHEBI:10491"/>
                  <rdf:li rdf:resource="https://identifiers.org/chebi/CHEBI:14069"/>
                  <rdf:li rdf:resource="https://identifiers.org/chebi/CHEBI:16284"/>
                  <rdf:li rdf:resource="https://identifiers.org/chebi/CHEBI:19238"/>
                  <rdf:li rdf:resource="https://identifiers.org/chebi/CHEBI:42290"/>
                  <rdf:li rdf:resource="https://identifiers.org/chebi/CHEBI:495505"/>
                  <rdf:li rdf:resource="https://identifiers.org/chebi/CHEBI:61404"/>
                  <rdf:li rdf:resource="https://identifiers.org/hmdb/HMDB01532"/>
                  <rdf:li rdf:resource="https://identifiers.org/biocyc/META:DATP"/>
                  <rdf:li rdf:resource="https://identifiers.org/metanetx.chemical/MNXM286"/>
                  <rdf:li rdf:resource="https://identifiers.org/inchikey/SUYVUBYJARFZHO-RRKCRQDMSA-J"/>
                  <rdf:li rdf:resource="https://identifiers.org/seed.compound/cpd00115"/>
                  <rdf:li rdf:resource="https://identifiers.org/bigg.metabolite/datp"/>
                  <rdf:li rdf:resource="https://identifiers.org/pubchem.substance:3431"/>
                </rdf:Bag>
              </bqbiol:is>
            </rdf:Description>
          </rdf:RDF>
        </annotation>
      </species>
      <species boundaryCondition="false" compartment="C_c" constant="false" fbc:charge="-1" fbc:chemicalFormula="C10H19O2" hasOnlySubstanceUnits="false" id="M_dca_c" initialAmount="NaN" metaid="M_dca_c" name="Decanoate (n-C10:0)" sboTerm="SBO:0000247">
        <annotation>
          <rdf:RDF xmlns:rdf="http://www.w3.org/1999/02/22-rdf-syntax-ns#" xmlns:dcterms="http://purl.org/dc/terms/" xmlns:bqbiol="http://biomodels.net/biology-qualifiers/" xmlns:bqmodel="http://biomodels.net/model-qualifiers/">
            <rdf:Description rdf:about="#M_dca_c">
              <bqbiol:is>
                <rdf:Bag>
                  <rdf:li rdf:resource="https://identifiers.org/metanetx.chemical/MNXM162295"/>
                  <rdf:li rdf:resource="https://identifiers.org/bigg.metabolite/dca"/>
                </rdf:Bag>
              </bqbiol:is>
            </rdf:Description>
          </rdf:RDF>
        </annotation>
      </species>
      <species boundaryCondition="false" compartment="C_e" constant="false" fbc:charge="-1" fbc:chemicalFormula="C10H19O2" hasOnlySubstanceUnits="false" id="M_dca_e" initialAmount="NaN" metaid="M_dca_e" name="Decanoate (n-C10:0)" sboTerm="SBO:0000247">
        <annotation>
          <rdf:RDF xmlns:rdf="http://www.w3.org/1999/02/22-rdf-syntax-ns#" xmlns:dcterms="http://purl.org/dc/terms/" xmlns:bqbiol="http://biomodels.net/biology-qualifiers/" xmlns:bqmodel="http://biomodels.net/model-qualifiers/">
            <rdf:Description rdf:about="#M_dca_e">
              <bqbiol:is>
                <rdf:Bag>
                  <rdf:li rdf:resource="https://identifiers.org/metanetx.chemical/MNXM162295"/>
                  <rdf:li rdf:resource="https://identifiers.org/bigg.metabolite/dca"/>
                </rdf:Bag>
              </bqbiol:is>
            </rdf:Description>
          </rdf:RDF>
        </annotation>
      </species>
      <species boundaryCondition="false" compartment="C_p" constant="false" fbc:charge="-1" fbc:chemicalFormula="C10H19O2" hasOnlySubstanceUnits="false" id="M_dca_p" initialAmount="NaN" metaid="M_dca_p" name="Decanoate (n-C10:0)" sboTerm="SBO:0000247">
        <annotation>
          <rdf:RDF xmlns:rdf="http://www.w3.org/1999/02/22-rdf-syntax-ns#" xmlns:dcterms="http://purl.org/dc/terms/" xmlns:bqbiol="http://biomodels.net/biology-qualifiers/" xmlns:bqmodel="http://biomodels.net/model-qualifiers/">
            <rdf:Description rdf:about="#M_dca_p">
              <bqbiol:is>
                <rdf:Bag>
                  <rdf:li rdf:resource="https://identifiers.org/metanetx.chemical/MNXM162295"/>
                  <rdf:li rdf:resource="https://identifiers.org/bigg.metabolite/dca"/>
                </rdf:Bag>
              </bqbiol:is>
            </rdf:Description>
          </rdf:RDF>
        </annotation>
      </species>
      <species boundaryCondition="false" compartment="C_c" constant="false" fbc:charge="-4" fbc:chemicalFormula="C31H50N7O17P3S" hasOnlySubstanceUnits="false" id="M_dcacoa_c" initialAmount="NaN" metaid="M_dcacoa_c" name="Decanoyl-CoA (n-C10:0CoA)" sboTerm="SBO:0000247">
        <annotation>
          <rdf:RDF xmlns:rdf="http://www.w3.org/1999/02/22-rdf-syntax-ns#" xmlns:dcterms="http://purl.org/dc/terms/" xmlns:bqbiol="http://biomodels.net/biology-qualifiers/" xmlns:bqmodel="http://biomodels.net/model-qualifiers/">
            <rdf:Description rdf:about="#M_dcacoa_c">
              <bqbiol:is>
                <rdf:Bag>
                  <rdf:li rdf:resource="https://identifiers.org/hmdb/HMDB06404"/>
                  <rdf:li rdf:resource="https://identifiers.org/metanetx.chemical/MNXM162283"/>
                  <rdf:li rdf:resource="https://identifiers.org/bigg.metabolite/dcacoa"/>
                </rdf:Bag>
              </bqbiol:is>
            </rdf:Description>
          </rdf:RDF>
        </annotation>
      </species>
      <species boundaryCondition="false" compartment="C_c" constant="false" fbc:charge="-4" fbc:chemicalFormula="C14H14N5O11P" hasOnlySubstanceUnits="false" id="M_dcamp_c" initialAmount="NaN" metaid="M_dcamp_c" name="N6-(1,2-Dicarboxyethyl)-AMP" sboTerm="SBO:0000247">
        <annotation>
          <rdf:RDF xmlns:rdf="http://www.w3.org/1999/02/22-rdf-syntax-ns#" xmlns:dcterms="http://purl.org/dc/terms/" xmlns:bqbiol="http://biomodels.net/biology-qualifiers/" xmlns:bqmodel="http://biomodels.net/model-qualifiers/">
            <rdf:Description rdf:about="#M_dcamp_c">
              <bqbiol:is>
                <rdf:Bag>
                  <rdf:li rdf:resource="https://identifiers.org/reactome/R-ALL-35141"/>
                  <rdf:li rdf:resource="https://identifiers.org/kegg.compound/C03794"/>
                  <rdf:li rdf:resource="https://identifiers.org/chebi/CHEBI:12656"/>
                  <rdf:li rdf:resource="https://identifiers.org/chebi/CHEBI:12657"/>
                  <rdf:li rdf:resource="https://identifiers.org/chebi/CHEBI:15919"/>
                  <rdf:li rdf:resource="https://identifiers.org/chebi/CHEBI:21857"/>
                  <rdf:li rdf:resource="https://identifiers.org/chebi/CHEBI:22262"/>
                  <rdf:li rdf:resource="https://identifiers.org/chebi/CHEBI:39869"/>
                  <rdf:li rdf:resource="https://identifiers.org/chebi/CHEBI:57567"/>
                  <rdf:li rdf:resource="https://identifiers.org/chebi/CHEBI:7405"/>
                  <rdf:li rdf:resource="https://identifiers.org/hmdb/HMDB00536"/>
                  <rdf:li rdf:resource="https://identifiers.org/hmdb/HMDB01332"/>
                  <rdf:li rdf:resource="https://identifiers.org/hmdb/HMDB11633"/>
                  <rdf:li rdf:resource="https://identifiers.org/hmdb/HMDB59653"/>
                  <rdf:li rdf:resource="https://identifiers.org/biocyc/META:ADENYLOSUCC"/>
                  <rdf:li rdf:resource="https://identifiers.org/metanetx.chemical/MNXM565"/>
                  <rdf:li rdf:resource="https://identifiers.org/inchikey/OFBHPPMPBOJXRT-DPXQIYNJSA-J"/>
                  <rdf:li rdf:resource="https://identifiers.org/seed.compound/cpd02375"/>
                  <rdf:li rdf:resource="https://identifiers.org/bigg.metabolite/dcamp"/>
                  <rdf:li rdf:resource="https://identifiers.org/pubchem.substance:6543"/>
                </rdf:Bag>
              </bqbiol:is>
            </rdf:Description>
          </rdf:RDF>
        </annotation>
      </species>
      <species boundaryCondition="false" compartment="C_c" constant="false" fbc:charge="-3" fbc:chemicalFormula="C9H12N3O10P2" hasOnlySubstanceUnits="false" id="M_dcdp_c" initialAmount="NaN" metaid="M_dcdp_c" name="DCDP C9H12N3O10P2" sboTerm="SBO:0000247">
        <annotation>
          <rdf:RDF xmlns:rdf="http://www.w3.org/1999/02/22-rdf-syntax-ns#" xmlns:dcterms="http://purl.org/dc/terms/" xmlns:bqbiol="http://biomodels.net/biology-qualifiers/" xmlns:bqmodel="http://biomodels.net/model-qualifiers/">
            <rdf:Description rdf:about="#M_dcdp_c">
              <bqbiol:is>
                <rdf:Bag>
                  <rdf:li rdf:resource="https://identifiers.org/kegg.compound/C00705"/>
                  <rdf:li rdf:resource="https://identifiers.org/chebi/CHEBI:10492"/>
                  <rdf:li rdf:resource="https://identifiers.org/chebi/CHEBI:19241"/>
                  <rdf:li rdf:resource="https://identifiers.org/chebi/CHEBI:28846"/>
                  <rdf:li rdf:resource="https://identifiers.org/chebi/CHEBI:49966"/>
                  <rdf:li rdf:resource="https://identifiers.org/chebi/CHEBI:58593"/>
                  <rdf:li rdf:resource="https://identifiers.org/inchikey/FTDHDKPUHBLBTL-SHYZEUOFSA-K"/>
                  <rdf:li rdf:resource="https://identifiers.org/hmdb/HMDB01245"/>
                  <rdf:li rdf:resource="https://identifiers.org/biocyc/META:DCDP"/>
                  <rdf:li rdf:resource="https://identifiers.org/metanetx.chemical/MNXM411"/>
                  <rdf:li rdf:resource="https://identifiers.org/seed.compound/cpd00533"/>
                  <rdf:li rdf:resource="https://identifiers.org/bigg.metabolite/dcdp"/>
                  <rdf:li rdf:resource="https://identifiers.org/pubchem.substance:3972"/>
                </rdf:Bag>
              </bqbiol:is>
            </rdf:Description>
          </rdf:RDF>
        </annotation>
      </species>
      <species boundaryCondition="false" compartment="C_c" constant="false" fbc:charge="-2" fbc:chemicalFormula="C9H12N3O7P" hasOnlySubstanceUnits="false" id="M_dcmp_c" initialAmount="NaN" metaid="M_dcmp_c" name="DCMP C9H12N3O7P" sboTerm="SBO:0000247">
        <annotation>
          <rdf:RDF xmlns:rdf="http://www.w3.org/1999/02/22-rdf-syntax-ns#" xmlns:dcterms="http://purl.org/dc/terms/" xmlns:bqbiol="http://biomodels.net/biology-qualifiers/" xmlns:bqmodel="http://biomodels.net/model-qualifiers/">
            <rdf:Description rdf:about="#M_dcmp_c">
              <bqbiol:is>
                <rdf:Bag>
                  <rdf:li rdf:resource="https://identifiers.org/reactome/R-ALL-109378"/>
                  <rdf:li rdf:resource="https://identifiers.org/reactome/R-ALL-500828"/>
                  <rdf:li rdf:resource="https://identifiers.org/kegg.compound/C00239"/>
                  <rdf:li rdf:resource="https://identifiers.org/chebi/CHEBI:10493"/>
                  <rdf:li rdf:resource="https://identifiers.org/chebi/CHEBI:14070"/>
                  <rdf:li rdf:resource="https://identifiers.org/chebi/CHEBI:14071"/>
                  <rdf:li rdf:resource="https://identifiers.org/chebi/CHEBI:14115"/>
                  <rdf:li rdf:resource="https://identifiers.org/chebi/CHEBI:15918"/>
                  <rdf:li rdf:resource="https://identifiers.org/chebi/CHEBI:19242"/>
                  <rdf:li rdf:resource="https://identifiers.org/chebi/CHEBI:41838"/>
                  <rdf:li rdf:resource="https://identifiers.org/chebi/CHEBI:41875"/>
                  <rdf:li rdf:resource="https://identifiers.org/chebi/CHEBI:41881"/>
                  <rdf:li rdf:resource="https://identifiers.org/chebi/CHEBI:57566"/>
                  <rdf:li rdf:resource="https://identifiers.org/hmdb/HMDB01202"/>
                  <rdf:li rdf:resource="https://identifiers.org/biocyc/META:DCMP"/>
                  <rdf:li rdf:resource="https://identifiers.org/metanetx.chemical/MNXM266"/>
                  <rdf:li rdf:resource="https://identifiers.org/inchikey/NCMVOABPESMRCP-SHYZEUOFSA-L"/>
                  <rdf:li rdf:resource="https://identifiers.org/seed.compound/cpd00206"/>
                  <rdf:li rdf:resource="https://identifiers.org/bigg.metabolite/dcmp"/>
                  <rdf:li rdf:resource="https://identifiers.org/pubchem.substance:3538"/>
                </rdf:Bag>
              </bqbiol:is>
            </rdf:Description>
          </rdf:RDF>
        </annotation>
      </species>
      <species boundaryCondition="false" compartment="C_c" constant="false" fbc:charge="-4" fbc:chemicalFormula="C9H12N3O13P3" hasOnlySubstanceUnits="false" id="M_dctp_c" initialAmount="NaN" metaid="M_dctp_c" name="DCTP C9H12N3O13P3" sboTerm="SBO:0000247">
        <annotation>
          <rdf:RDF xmlns:rdf="http://www.w3.org/1999/02/22-rdf-syntax-ns#" xmlns:dcterms="http://purl.org/dc/terms/" xmlns:bqbiol="http://biomodels.net/biology-qualifiers/" xmlns:bqmodel="http://biomodels.net/model-qualifiers/">
            <rdf:Description rdf:about="#M_dctp_c">
              <bqbiol:is>
                <rdf:Bag>
                  <rdf:li rdf:resource="https://identifiers.org/kegg.compound/C00458"/>
                  <rdf:li rdf:resource="https://identifiers.org/chebi/CHEBI:10494"/>
                  <rdf:li rdf:resource="https://identifiers.org/chebi/CHEBI:14072"/>
                  <rdf:li rdf:resource="https://identifiers.org/chebi/CHEBI:16311"/>
                  <rdf:li rdf:resource="https://identifiers.org/chebi/CHEBI:19243"/>
                  <rdf:li rdf:resource="https://identifiers.org/chebi/CHEBI:57724"/>
                  <rdf:li rdf:resource="https://identifiers.org/chebi/CHEBI:61481"/>
                  <rdf:li rdf:resource="https://identifiers.org/hmdb/HMDB00998"/>
                  <rdf:li rdf:resource="https://identifiers.org/biocyc/META:DCTP"/>
                  <rdf:li rdf:resource="https://identifiers.org/metanetx.chemical/MNXM360"/>
                  <rdf:li rdf:resource="https://identifiers.org/inchikey/RGWHQCVHVJXOKC-SHYZEUOFSA-J"/>
                  <rdf:li rdf:resource="https://identifiers.org/seed.compound/cpd00356"/>
                  <rdf:li rdf:resource="https://identifiers.org/bigg.metabolite/dctp"/>
                  <rdf:li rdf:resource="https://identifiers.org/pubchem.substance:3742"/>
                </rdf:Bag>
              </bqbiol:is>
            </rdf:Description>
          </rdf:RDF>
        </annotation>
      </species>
      <species boundaryCondition="false" compartment="C_c" constant="false" fbc:charge="-1" fbc:chemicalFormula="C12H23O2" hasOnlySubstanceUnits="false" id="M_ddca_c" initialAmount="NaN" metaid="M_ddca_c" name="Dodecanoate (n-C12:0)" sboTerm="SBO:0000247">
        <annotation>
          <rdf:RDF xmlns:rdf="http://www.w3.org/1999/02/22-rdf-syntax-ns#" xmlns:dcterms="http://purl.org/dc/terms/" xmlns:bqbiol="http://biomodels.net/biology-qualifiers/" xmlns:bqmodel="http://biomodels.net/model-qualifiers/">
            <rdf:Description rdf:about="#M_ddca_c">
              <bqbiol:is>
                <rdf:Bag>
                  <rdf:li rdf:resource="https://identifiers.org/metanetx.chemical/MNXM162258"/>
                  <rdf:li rdf:resource="https://identifiers.org/bigg.metabolite/ddca"/>
                </rdf:Bag>
              </bqbiol:is>
            </rdf:Description>
          </rdf:RDF>
        </annotation>
      </species>
      <species boundaryCondition="false" compartment="C_p" constant="false" fbc:charge="-1" fbc:chemicalFormula="C12H23O2" hasOnlySubstanceUnits="false" id="M_ddca_p" initialAmount="NaN" metaid="M_ddca_p" name="Dodecanoate (n-C12:0)" sboTerm="SBO:0000247">
        <annotation>
          <rdf:RDF xmlns:rdf="http://www.w3.org/1999/02/22-rdf-syntax-ns#" xmlns:dcterms="http://purl.org/dc/terms/" xmlns:bqbiol="http://biomodels.net/biology-qualifiers/" xmlns:bqmodel="http://biomodels.net/model-qualifiers/">
            <rdf:Description rdf:about="#M_ddca_p">
              <bqbiol:is>
                <rdf:Bag>
                  <rdf:li rdf:resource="https://identifiers.org/metanetx.chemical/MNXM162258"/>
                  <rdf:li rdf:resource="https://identifiers.org/bigg.metabolite/ddca"/>
                </rdf:Bag>
              </bqbiol:is>
            </rdf:Description>
          </rdf:RDF>
        </annotation>
      </species>
      <species boundaryCondition="false" compartment="C_c" constant="false" fbc:charge="-4" fbc:chemicalFormula="C33H54N7O17P3S" hasOnlySubstanceUnits="false" id="M_ddcacoa_c" initialAmount="NaN" metaid="M_ddcacoa_c" name="Dodecanoyl-CoA (n-C12:0CoA)" sboTerm="SBO:0000247">
        <annotation>
          <rdf:RDF xmlns:rdf="http://www.w3.org/1999/02/22-rdf-syntax-ns#" xmlns:dcterms="http://purl.org/dc/terms/" xmlns:bqbiol="http://biomodels.net/biology-qualifiers/" xmlns:bqmodel="http://biomodels.net/model-qualifiers/">
            <rdf:Description rdf:about="#M_ddcacoa_c">
              <bqbiol:is>
                <rdf:Bag>
                  <rdf:li rdf:resource="https://identifiers.org/reactome/R-ALL-77261"/>
                  <rdf:li rdf:resource="https://identifiers.org/kegg.compound/C01832"/>
                  <rdf:li rdf:resource="https://identifiers.org/chebi/CHEBI:14188"/>
                  <rdf:li rdf:resource="https://identifiers.org/chebi/CHEBI:14501"/>
                  <rdf:li rdf:resource="https://identifiers.org/chebi/CHEBI:15521"/>
                  <rdf:li rdf:resource="https://identifiers.org/chebi/CHEBI:25014"/>
                  <rdf:li rdf:resource="https://identifiers.org/chebi/CHEBI:41874"/>
                  <rdf:li rdf:resource="https://identifiers.org/chebi/CHEBI:57375"/>
                  <rdf:li rdf:resource="https://identifiers.org/chebi/CHEBI:6392"/>
                  <rdf:li rdf:resource="https://identifiers.org/hmdb/HMDB03571"/>
                  <rdf:li rdf:resource="https://identifiers.org/lipidmaps/LMFA07050005"/>
                  <rdf:li rdf:resource="https://identifiers.org/lipidmaps/LMFA07050340"/>
                  <rdf:li rdf:resource="https://identifiers.org/biocyc/META:LAUROYLCOA-CPD"/>
                  <rdf:li rdf:resource="https://identifiers.org/metanetx.chemical/MNXM363"/>
                  <rdf:li rdf:resource="https://identifiers.org/inchikey/YMCXGHLSVALICC-GMHMEAMDSA-J"/>
                  <rdf:li rdf:resource="https://identifiers.org/seed.compound/cpd01260"/>
                  <rdf:li rdf:resource="https://identifiers.org/bigg.metabolite/ddcacoa"/>
                  <rdf:li rdf:resource="https://identifiers.org/pubchem.substance:4951"/>
                </rdf:Bag>
              </bqbiol:is>
            </rdf:Description>
          </rdf:RDF>
        </annotation>
      </species>
      <species boundaryCondition="false" compartment="C_c" constant="false" fbc:charge="0" fbc:chemicalFormula="C12H20O10" hasOnlySubstanceUnits="false" id="M_dextrin_c" initialAmount="NaN" metaid="M_dextrin_c" name="Dextrin C12H20O10" sboTerm="SBO:0000247">
        <annotation>
          <rdf:RDF xmlns:rdf="http://www.w3.org/1999/02/22-rdf-syntax-ns#" xmlns:dcterms="http://purl.org/dc/terms/" xmlns:bqbiol="http://biomodels.net/biology-qualifiers/" xmlns:bqmodel="http://biomodels.net/model-qualifiers/">
            <rdf:Description rdf:about="#M_dextrin_c">
              <bqbiol:is>
                <rdf:Bag>
                  <rdf:li rdf:resource="https://identifiers.org/chebi/CHEBI:23651"/>
                  <rdf:li rdf:resource="https://identifiers.org/chebi/CHEBI:28675"/>
                  <rdf:li rdf:resource="https://identifiers.org/chebi/CHEBI:4468"/>
                  <rdf:li rdf:resource="https://identifiers.org/kegg.glycan/G00725"/>
                  <rdf:li rdf:resource="https://identifiers.org/hmdb/HMDB06857"/>
                  <rdf:li rdf:resource="https://identifiers.org/metanetx.chemical/MNXM49265"/>
                  <rdf:li rdf:resource="https://identifiers.org/seed.compound/cpd11594"/>
                  <rdf:li rdf:resource="https://identifiers.org/bigg.metabolite/dextrin"/>
                </rdf:Bag>
              </bqbiol:is>
            </rdf:Description>
          </rdf:RDF>
        </annotation>
      </species>
      <species boundaryCondition="false" compartment="C_e" constant="false" fbc:charge="0" fbc:chemicalFormula="C12H20O10" hasOnlySubstanceUnits="false" id="M_dextrin_e" initialAmount="NaN" metaid="M_dextrin_e" name="Dextrin C12H20O10" sboTerm="SBO:0000247">
        <annotation>
          <rdf:RDF xmlns:rdf="http://www.w3.org/1999/02/22-rdf-syntax-ns#" xmlns:dcterms="http://purl.org/dc/terms/" xmlns:bqbiol="http://biomodels.net/biology-qualifiers/" xmlns:bqmodel="http://biomodels.net/model-qualifiers/">
            <rdf:Description rdf:about="#M_dextrin_e">
              <bqbiol:is>
                <rdf:Bag>
                  <rdf:li rdf:resource="https://identifiers.org/chebi/CHEBI:23651"/>
                  <rdf:li rdf:resource="https://identifiers.org/chebi/CHEBI:28675"/>
                  <rdf:li rdf:resource="https://identifiers.org/chebi/CHEBI:4468"/>
                  <rdf:li rdf:resource="https://identifiers.org/kegg.glycan/G00725"/>
                  <rdf:li rdf:resource="https://identifiers.org/hmdb/HMDB06857"/>
                  <rdf:li rdf:resource="https://identifiers.org/metanetx.chemical/MNXM49265"/>
                  <rdf:li rdf:resource="https://identifiers.org/seed.compound/cpd11594"/>
                  <rdf:li rdf:resource="https://identifiers.org/bigg.metabolite/dextrin"/>
                </rdf:Bag>
              </bqbiol:is>
            </rdf:Description>
          </rdf:RDF>
        </annotation>
      </species>
      <species boundaryCondition="false" compartment="C_c" constant="false" fbc:charge="-3" fbc:chemicalFormula="C10H12N5O10P2" hasOnlySubstanceUnits="false" id="M_dgdp_c" initialAmount="NaN" metaid="M_dgdp_c" name="DGDP C10H12N5O10P2" sboTerm="SBO:0000247">
        <annotation>
          <rdf:RDF xmlns:rdf="http://www.w3.org/1999/02/22-rdf-syntax-ns#" xmlns:dcterms="http://purl.org/dc/terms/" xmlns:bqbiol="http://biomodels.net/biology-qualifiers/" xmlns:bqmodel="http://biomodels.net/model-qualifiers/">
            <rdf:Description rdf:about="#M_dgdp_c">
              <bqbiol:is>
                <rdf:Bag>
                  <rdf:li rdf:resource="https://identifiers.org/reactome/R-ALL-500077"/>
                  <rdf:li rdf:resource="https://identifiers.org/kegg.compound/C00361"/>
                  <rdf:li rdf:resource="https://identifiers.org/chebi/CHEBI:10495"/>
                  <rdf:li rdf:resource="https://identifiers.org/chebi/CHEBI:19245"/>
                  <rdf:li rdf:resource="https://identifiers.org/chebi/CHEBI:28862"/>
                  <rdf:li rdf:resource="https://identifiers.org/chebi/CHEBI:41949"/>
                  <rdf:li rdf:resource="https://identifiers.org/chebi/CHEBI:58595"/>
                  <rdf:li rdf:resource="https://identifiers.org/inchikey/CIKGWCTVFSRMJU-KVQBGUIXSA-K"/>
                  <rdf:li rdf:resource="https://identifiers.org/hmdb/HMDB00960"/>
                  <rdf:li rdf:resource="https://identifiers.org/biocyc/META:DGDP"/>
                  <rdf:li rdf:resource="https://identifiers.org/metanetx.chemical/MNXM436"/>
                  <rdf:li rdf:resource="https://identifiers.org/seed.compound/cpd00295"/>
                  <rdf:li rdf:resource="https://identifiers.org/bigg.metabolite/dgdp"/>
                  <rdf:li rdf:resource="https://identifiers.org/pubchem.substance:3652"/>
                </rdf:Bag>
              </bqbiol:is>
            </rdf:Description>
          </rdf:RDF>
        </annotation>
      </species>
      <species boundaryCondition="false" compartment="C_c" constant="false" fbc:charge="-2" fbc:chemicalFormula="C10H12N5O7P" hasOnlySubstanceUnits="false" id="M_dgmp_c" initialAmount="NaN" metaid="M_dgmp_c" name="DGMP C10H12N5O7P" sboTerm="SBO:0000247">
        <annotation>
          <rdf:RDF xmlns:rdf="http://www.w3.org/1999/02/22-rdf-syntax-ns#" xmlns:dcterms="http://purl.org/dc/terms/" xmlns:bqbiol="http://biomodels.net/biology-qualifiers/" xmlns:bqmodel="http://biomodels.net/model-qualifiers/">
            <rdf:Description rdf:about="#M_dgmp_c">
              <bqbiol:is>
                <rdf:Bag>
                  <rdf:li rdf:resource="https://identifiers.org/reactome/R-ALL-500071"/>
                  <rdf:li rdf:resource="https://identifiers.org/kegg.compound/C00362"/>
                  <rdf:li rdf:resource="https://identifiers.org/chebi/CHEBI:10496"/>
                  <rdf:li rdf:resource="https://identifiers.org/chebi/CHEBI:14074"/>
                  <rdf:li rdf:resource="https://identifiers.org/chebi/CHEBI:16192"/>
                  <rdf:li rdf:resource="https://identifiers.org/chebi/CHEBI:19246"/>
                  <rdf:li rdf:resource="https://identifiers.org/chebi/CHEBI:41902"/>
                  <rdf:li rdf:resource="https://identifiers.org/chebi/CHEBI:41939"/>
                  <rdf:li rdf:resource="https://identifiers.org/chebi/CHEBI:41944"/>
                  <rdf:li rdf:resource="https://identifiers.org/chebi/CHEBI:42676"/>
                  <rdf:li rdf:resource="https://identifiers.org/chebi/CHEBI:42726"/>
                  <rdf:li rdf:resource="https://identifiers.org/chebi/CHEBI:42733"/>
                  <rdf:li rdf:resource="https://identifiers.org/chebi/CHEBI:45049"/>
                  <rdf:li rdf:resource="https://identifiers.org/chebi/CHEBI:47449"/>
                  <rdf:li rdf:resource="https://identifiers.org/chebi/CHEBI:57673"/>
                  <rdf:li rdf:resource="https://identifiers.org/inchikey/LTFMZDNNPPEQNG-KVQBGUIXSA-L"/>
                  <rdf:li rdf:resource="https://identifiers.org/biocyc/META:DGMP"/>
                  <rdf:li rdf:resource="https://identifiers.org/metanetx.chemical/MNXM546"/>
                  <rdf:li rdf:resource="https://identifiers.org/seed.compound/cpd00296"/>
                  <rdf:li rdf:resource="https://identifiers.org/bigg.metabolite/dgmp"/>
                  <rdf:li rdf:resource="https://identifiers.org/pubchem.substance:3653"/>
                </rdf:Bag>
              </bqbiol:is>
            </rdf:Description>
          </rdf:RDF>
        </annotation>
      </species>
      <species boundaryCondition="false" compartment="C_c" constant="false" fbc:charge="-4" fbc:chemicalFormula="C10H12N5O13P3" hasOnlySubstanceUnits="false" id="M_dgtp_c" initialAmount="NaN" metaid="M_dgtp_c" name="DGTP C10H12N5O13P3" sboTerm="SBO:0000247">
        <annotation>
          <rdf:RDF xmlns:rdf="http://www.w3.org/1999/02/22-rdf-syntax-ns#" xmlns:dcterms="http://purl.org/dc/terms/" xmlns:bqbiol="http://biomodels.net/biology-qualifiers/" xmlns:bqmodel="http://biomodels.net/model-qualifiers/">
            <rdf:Description rdf:about="#M_dgtp_c">
              <bqbiol:is>
                <rdf:Bag>
                  <rdf:li rdf:resource="https://identifiers.org/kegg.compound/C00286"/>
                  <rdf:li rdf:resource="https://identifiers.org/chebi/CHEBI:10497"/>
                  <rdf:li rdf:resource="https://identifiers.org/chebi/CHEBI:14076"/>
                  <rdf:li rdf:resource="https://identifiers.org/chebi/CHEBI:16497"/>
                  <rdf:li rdf:resource="https://identifiers.org/chebi/CHEBI:19247"/>
                  <rdf:li rdf:resource="https://identifiers.org/chebi/CHEBI:57794"/>
                  <rdf:li rdf:resource="https://identifiers.org/chebi/CHEBI:61429"/>
                  <rdf:li rdf:resource="https://identifiers.org/inchikey/HAAZLUGHYHWQIW-KVQBGUIXSA-J"/>
                  <rdf:li rdf:resource="https://identifiers.org/hmdb/HMDB01440"/>
                  <rdf:li rdf:resource="https://identifiers.org/biocyc/META:DGTP"/>
                  <rdf:li rdf:resource="https://identifiers.org/metanetx.chemical/MNXM344"/>
                  <rdf:li rdf:resource="https://identifiers.org/seed.compound/cpd00241"/>
                  <rdf:li rdf:resource="https://identifiers.org/bigg.metabolite/dgtp"/>
                  <rdf:li rdf:resource="https://identifiers.org/pubchem.substance:3581"/>
                </rdf:Bag>
              </bqbiol:is>
            </rdf:Description>
          </rdf:RDF>
        </annotation>
      </species>
      <species boundaryCondition="false" compartment="C_c" constant="false" fbc:charge="0" fbc:chemicalFormula="C3H6O3" hasOnlySubstanceUnits="false" id="M_dha_c" initialAmount="NaN" metaid="M_dha_c" name="Dihydroxyacetone" sboTerm="SBO:0000247">
        <annotation>
          <rdf:RDF xmlns:rdf="http://www.w3.org/1999/02/22-rdf-syntax-ns#" xmlns:dcterms="http://purl.org/dc/terms/" xmlns:bqbiol="http://biomodels.net/biology-qualifiers/" xmlns:bqmodel="http://biomodels.net/model-qualifiers/">
            <rdf:Description rdf:about="#M_dha_c">
              <bqbiol:is>
                <rdf:Bag>
                  <rdf:li rdf:resource="https://identifiers.org/kegg.compound/C00184"/>
                  <rdf:li rdf:resource="https://identifiers.org/chebi/CHEBI:14340"/>
                  <rdf:li rdf:resource="https://identifiers.org/chebi/CHEBI:16016"/>
                  <rdf:li rdf:resource="https://identifiers.org/chebi/CHEBI:24354"/>
                  <rdf:li rdf:resource="https://identifiers.org/chebi/CHEBI:39809"/>
                  <rdf:li rdf:resource="https://identifiers.org/chebi/CHEBI:5453"/>
                  <rdf:li rdf:resource="https://identifiers.org/kegg.drug/D07841"/>
                  <rdf:li rdf:resource="https://identifiers.org/hmdb/HMDB01882"/>
                  <rdf:li rdf:resource="https://identifiers.org/biocyc/META:DIHYDROXYACETONE"/>
                  <rdf:li rdf:resource="https://identifiers.org/metanetx.chemical/MNXM460"/>
                  <rdf:li rdf:resource="https://identifiers.org/inchikey/RXKJFZQQPQGTFL-UHFFFAOYSA-N"/>
                  <rdf:li rdf:resource="https://identifiers.org/seed.compound/cpd00157"/>
                  <rdf:li rdf:resource="https://identifiers.org/bigg.metabolite/dha"/>
                  <rdf:li rdf:resource="https://identifiers.org/pubchem.substance:3484"/>
                </rdf:Bag>
              </bqbiol:is>
            </rdf:Description>
          </rdf:RDF>
        </annotation>
      </species>
      <species boundaryCondition="false" compartment="C_c" constant="false" fbc:charge="-2" fbc:chemicalFormula="C3H5O6P" hasOnlySubstanceUnits="false" id="M_dhap_c" initialAmount="NaN" metaid="M_dhap_c" name="Dihydroxyacetone phosphate" sboTerm="SBO:0000247">
        <annotation>
          <rdf:RDF xmlns:rdf="http://www.w3.org/1999/02/22-rdf-syntax-ns#" xmlns:dcterms="http://purl.org/dc/terms/" xmlns:bqbiol="http://biomodels.net/biology-qualifiers/" xmlns:bqmodel="http://biomodels.net/model-qualifiers/">
            <rdf:Description rdf:about="#M_dhap_c">
              <bqbiol:is>
                <rdf:Bag>
                  <rdf:li rdf:resource="https://identifiers.org/reactome/R-ALL-188451"/>
                  <rdf:li rdf:resource="https://identifiers.org/reactome/R-ALL-390404"/>
                  <rdf:li rdf:resource="https://identifiers.org/reactome/R-ALL-75970"/>
                  <rdf:li rdf:resource="https://identifiers.org/kegg.compound/C00111"/>
                  <rdf:li rdf:resource="https://identifiers.org/chebi/CHEBI:14341"/>
                  <rdf:li rdf:resource="https://identifiers.org/chebi/CHEBI:14342"/>
                  <rdf:li rdf:resource="https://identifiers.org/chebi/CHEBI:16108"/>
                  <rdf:li rdf:resource="https://identifiers.org/chebi/CHEBI:24355"/>
                  <rdf:li rdf:resource="https://identifiers.org/chebi/CHEBI:39571"/>
                  <rdf:li rdf:resource="https://identifiers.org/chebi/CHEBI:5454"/>
                  <rdf:li rdf:resource="https://identifiers.org/chebi/CHEBI:57642"/>
                  <rdf:li rdf:resource="https://identifiers.org/inchikey/GNGACRATGGDKBX-UHFFFAOYSA-L"/>
                  <rdf:li rdf:resource="https://identifiers.org/hmdb/HMDB01473"/>
                  <rdf:li rdf:resource="https://identifiers.org/hmdb/HMDB11735"/>
                  <rdf:li rdf:resource="https://identifiers.org/biocyc/META:DIHYDROXY-ACETONE-PHOSPHATE"/>
                  <rdf:li rdf:resource="https://identifiers.org/metanetx.chemical/MNXM77"/>
                  <rdf:li rdf:resource="https://identifiers.org/seed.compound/cpd00095"/>
                  <rdf:li rdf:resource="https://identifiers.org/bigg.metabolite/dhap"/>
                  <rdf:li rdf:resource="https://identifiers.org/pubchem.substance:3411"/>
                </rdf:Bag>
              </bqbiol:is>
            </rdf:Description>
          </rdf:RDF>
        </annotation>
      </species>
      <species boundaryCondition="false" compartment="C_e" constant="false" fbc:charge="-2" fbc:chemicalFormula="C3H5O6P" hasOnlySubstanceUnits="false" id="M_dhap_e" initialAmount="NaN" metaid="M_dhap_e" name="Dihydroxyacetone phosphate" sboTerm="SBO:0000247">
        <annotation>
          <rdf:RDF xmlns:rdf="http://www.w3.org/1999/02/22-rdf-syntax-ns#" xmlns:dcterms="http://purl.org/dc/terms/" xmlns:bqbiol="http://biomodels.net/biology-qualifiers/" xmlns:bqmodel="http://biomodels.net/model-qualifiers/">
            <rdf:Description rdf:about="#M_dhap_e">
              <bqbiol:is>
                <rdf:Bag>
                  <rdf:li rdf:resource="https://identifiers.org/reactome/R-ALL-188451"/>
                  <rdf:li rdf:resource="https://identifiers.org/reactome/R-ALL-390404"/>
                  <rdf:li rdf:resource="https://identifiers.org/reactome/R-ALL-75970"/>
                  <rdf:li rdf:resource="https://identifiers.org/kegg.compound/C00111"/>
                  <rdf:li rdf:resource="https://identifiers.org/chebi/CHEBI:14341"/>
                  <rdf:li rdf:resource="https://identifiers.org/chebi/CHEBI:14342"/>
                  <rdf:li rdf:resource="https://identifiers.org/chebi/CHEBI:16108"/>
                  <rdf:li rdf:resource="https://identifiers.org/chebi/CHEBI:24355"/>
                  <rdf:li rdf:resource="https://identifiers.org/chebi/CHEBI:39571"/>
                  <rdf:li rdf:resource="https://identifiers.org/chebi/CHEBI:5454"/>
                  <rdf:li rdf:resource="https://identifiers.org/chebi/CHEBI:57642"/>
                  <rdf:li rdf:resource="https://identifiers.org/inchikey/GNGACRATGGDKBX-UHFFFAOYSA-L"/>
                  <rdf:li rdf:resource="https://identifiers.org/hmdb/HMDB01473"/>
                  <rdf:li rdf:resource="https://identifiers.org/hmdb/HMDB11735"/>
                  <rdf:li rdf:resource="https://identifiers.org/biocyc/META:DIHYDROXY-ACETONE-PHOSPHATE"/>
                  <rdf:li rdf:resource="https://identifiers.org/metanetx.chemical/MNXM77"/>
                  <rdf:li rdf:resource="https://identifiers.org/seed.compound/cpd00095"/>
                  <rdf:li rdf:resource="https://identifiers.org/bigg.metabolite/dhap"/>
                  <rdf:li rdf:resource="https://identifiers.org/pubchem.substance:3411"/>
                </rdf:Bag>
              </bqbiol:is>
            </rdf:Description>
          </rdf:RDF>
        </annotation>
      </species>
      <species boundaryCondition="false" compartment="C_c" constant="false" fbc:charge="-2" fbc:chemicalFormula="C19H19N7O6" hasOnlySubstanceUnits="false" id="M_dhf_c" initialAmount="NaN" metaid="M_dhf_c" name="7,8-Dihydrofolate" sboTerm="SBO:0000247">
        <annotation>
          <rdf:RDF xmlns:rdf="http://www.w3.org/1999/02/22-rdf-syntax-ns#" xmlns:dcterms="http://purl.org/dc/terms/" xmlns:bqbiol="http://biomodels.net/biology-qualifiers/" xmlns:bqmodel="http://biomodels.net/model-qualifiers/">
            <rdf:Description rdf:about="#M_dhf_c">
              <bqbiol:is>
                <rdf:Bag>
                  <rdf:li rdf:resource="https://identifiers.org/reactome/R-ALL-73604"/>
                  <rdf:li rdf:resource="https://identifiers.org/kegg.compound/C00415"/>
                  <rdf:li rdf:resource="https://identifiers.org/chebi/CHEBI:12245"/>
                  <rdf:li rdf:resource="https://identifiers.org/chebi/CHEBI:14150"/>
                  <rdf:li rdf:resource="https://identifiers.org/chebi/CHEBI:15633"/>
                  <rdf:li rdf:resource="https://identifiers.org/chebi/CHEBI:20768"/>
                  <rdf:li rdf:resource="https://identifiers.org/chebi/CHEBI:42000"/>
                  <rdf:li rdf:resource="https://identifiers.org/chebi/CHEBI:4564"/>
                  <rdf:li rdf:resource="https://identifiers.org/chebi/CHEBI:57451"/>
                  <rdf:li rdf:resource="https://identifiers.org/hmdb/HMDB01056"/>
                  <rdf:li rdf:resource="https://identifiers.org/biocyc/META:DIHYDROFOLATE"/>
                  <rdf:li rdf:resource="https://identifiers.org/metanetx.chemical/MNXM281"/>
                  <rdf:li rdf:resource="https://identifiers.org/inchikey/OZRNSSUDZOLUSN-LBPRGKRZSA-L"/>
                  <rdf:li rdf:resource="https://identifiers.org/seed.compound/cpd00330"/>
                  <rdf:li rdf:resource="https://identifiers.org/bigg.metabolite/dhf"/>
                  <rdf:li rdf:resource="https://identifiers.org/pubchem.substance:3705"/>
                </rdf:Bag>
              </bqbiol:is>
            </rdf:Description>
          </rdf:RDF>
        </annotation>
      </species>
      <species boundaryCondition="false" compartment="C_c" constant="false" fbc:charge="0" fbc:chemicalFormula="C8H16NOS2" hasOnlySubstanceUnits="false" id="M_dhlpro_c" initialAmount="NaN" metaid="M_dhlpro_c" name="Dihydrolipolprotein H2S2X" sboTerm="SBO:0000247">
        <annotation>
          <rdf:RDF xmlns:rdf="http://www.w3.org/1999/02/22-rdf-syntax-ns#" xmlns:dcterms="http://purl.org/dc/terms/" xmlns:bqbiol="http://biomodels.net/biology-qualifiers/" xmlns:bqmodel="http://biomodels.net/model-qualifiers/">
            <rdf:Description rdf:about="#M_dhlpro_c">
              <bqbiol:is>
                <rdf:Bag>
                  <rdf:li rdf:resource="https://identifiers.org/kegg.compound/C02972"/>
                  <rdf:li rdf:resource="https://identifiers.org/chebi/CHEBI:14155"/>
                  <rdf:li rdf:resource="https://identifiers.org/chebi/CHEBI:16194"/>
                  <rdf:li rdf:resource="https://identifiers.org/chebi/CHEBI:4570"/>
                  <rdf:li rdf:resource="https://identifiers.org/metanetx.chemical/MNXM1663"/>
                  <rdf:li rdf:resource="https://identifiers.org/seed.compound/cpd12225"/>
                  <rdf:li rdf:resource="https://identifiers.org/bigg.metabolite/dhlpro"/>
                  <rdf:li rdf:resource="https://identifiers.org/pubchem.substance:5884"/>
                </rdf:Bag>
              </bqbiol:is>
            </rdf:Description>
          </rdf:RDF>
        </annotation>
      </species>
      <species boundaryCondition="false" compartment="C_c" constant="false" fbc:charge="-1" fbc:chemicalFormula="C11H7O4" hasOnlySubstanceUnits="false" id="M_dhna_c" initialAmount="NaN" metaid="M_dhna_c" name="1,4-Dihydroxy-2-naphthoate" sboTerm="SBO:0000247">
        <annotation>
          <rdf:RDF xmlns:rdf="http://www.w3.org/1999/02/22-rdf-syntax-ns#" xmlns:dcterms="http://purl.org/dc/terms/" xmlns:bqbiol="http://biomodels.net/biology-qualifiers/" xmlns:bqmodel="http://biomodels.net/model-qualifiers/">
            <rdf:Description rdf:about="#M_dhna_c">
              <bqbiol:is>
                <rdf:Bag>
                  <rdf:li rdf:resource="https://identifiers.org/kegg.compound/C03657"/>
                  <rdf:li rdf:resource="https://identifiers.org/chebi/CHEBI:11173"/>
                  <rdf:li rdf:resource="https://identifiers.org/chebi/CHEBI:18094"/>
                  <rdf:li rdf:resource="https://identifiers.org/chebi/CHEBI:18933"/>
                  <rdf:li rdf:resource="https://identifiers.org/chebi/CHEBI:539"/>
                  <rdf:li rdf:resource="https://identifiers.org/biocyc/META:DIHYDROXYNAPHTHOATE"/>
                  <rdf:li rdf:resource="https://identifiers.org/metanetx.chemical/MNXM552"/>
                  <rdf:li rdf:resource="https://identifiers.org/inchikey/VOJUXHHACRXLTD-UHFFFAOYSA-M"/>
                  <rdf:li rdf:resource="https://identifiers.org/seed.compound/cpd02295"/>
                  <rdf:li rdf:resource="https://identifiers.org/bigg.metabolite/dhna"/>
                  <rdf:li rdf:resource="https://identifiers.org/pubchem.substance:6435"/>
                </rdf:Bag>
              </bqbiol:is>
            </rdf:Description>
          </rdf:RDF>
        </annotation>
      </species>
      <species boundaryCondition="false" compartment="C_c" constant="false" fbc:charge="0" fbc:chemicalFormula="C5H8O4" hasOnlySubstanceUnits="false" id="M_dhptd_c" initialAmount="NaN" metaid="M_dhptd_c" name="4,5-dihydroxy-2,3-pentanedione" sboTerm="SBO:0000247">
        <annotation>
          <rdf:RDF xmlns:rdf="http://www.w3.org/1999/02/22-rdf-syntax-ns#" xmlns:dcterms="http://purl.org/dc/terms/" xmlns:bqbiol="http://biomodels.net/biology-qualifiers/" xmlns:bqmodel="http://biomodels.net/model-qualifiers/">
            <rdf:Description rdf:about="#M_dhptd_c">
              <bqbiol:is>
                <rdf:Bag>
                  <rdf:li rdf:resource="https://identifiers.org/kegg.compound/C11838"/>
                  <rdf:li rdf:resource="https://identifiers.org/chebi/CHEBI:29484"/>
                  <rdf:li rdf:resource="https://identifiers.org/biocyc/META:DIHYDROXYPENTANEDIONE"/>
                  <rdf:li rdf:resource="https://identifiers.org/metanetx.chemical/MNXM2449"/>
                  <rdf:li rdf:resource="https://identifiers.org/inchikey/UYTRITJAZOPLCZ-BYPYZUCNSA-N"/>
                  <rdf:li rdf:resource="https://identifiers.org/seed.compound/cpd08636"/>
                  <rdf:li rdf:resource="https://identifiers.org/seed.compound/cpd08638"/>
                  <rdf:li rdf:resource="https://identifiers.org/bigg.metabolite/dhptd"/>
                  <rdf:li rdf:resource="https://identifiers.org/pubchem.substance:14000"/>
                </rdf:Bag>
              </bqbiol:is>
            </rdf:Description>
          </rdf:RDF>
        </annotation>
      </species>
      <species boundaryCondition="false" compartment="C_c" constant="false" fbc:charge="-2" fbc:chemicalFormula="C10H11N4O7P" hasOnlySubstanceUnits="false" id="M_dimp_c" initialAmount="NaN" metaid="M_dimp_c" name="DIMP C10H12N4O7P" sboTerm="SBO:0000247">
        <annotation>
          <rdf:RDF xmlns:rdf="http://www.w3.org/1999/02/22-rdf-syntax-ns#" xmlns:dcterms="http://purl.org/dc/terms/" xmlns:bqbiol="http://biomodels.net/biology-qualifiers/" xmlns:bqmodel="http://biomodels.net/model-qualifiers/">
            <rdf:Description rdf:about="#M_dimp_c">
              <bqbiol:is>
                <rdf:Bag>
                  <rdf:li rdf:resource="https://identifiers.org/reactome/R-ALL-109330"/>
                  <rdf:li rdf:resource="https://identifiers.org/reactome/R-ALL-2509805"/>
                  <rdf:li rdf:resource="https://identifiers.org/kegg.compound/C06196"/>
                  <rdf:li rdf:resource="https://identifiers.org/chebi/CHEBI:19250"/>
                  <rdf:li rdf:resource="https://identifiers.org/chebi/CHEBI:28806"/>
                  <rdf:li rdf:resource="https://identifiers.org/chebi/CHEBI:41998"/>
                  <rdf:li rdf:resource="https://identifiers.org/chebi/CHEBI:43315"/>
                  <rdf:li rdf:resource="https://identifiers.org/chebi/CHEBI:43377"/>
                  <rdf:li rdf:resource="https://identifiers.org/chebi/CHEBI:43384"/>
                  <rdf:li rdf:resource="https://identifiers.org/chebi/CHEBI:43389"/>
                  <rdf:li rdf:resource="https://identifiers.org/chebi/CHEBI:44500"/>
                  <rdf:li rdf:resource="https://identifiers.org/chebi/CHEBI:61194"/>
                  <rdf:li rdf:resource="https://identifiers.org/chebi/CHEBI:837"/>
                  <rdf:li rdf:resource="https://identifiers.org/hmdb/HMDB06555"/>
                  <rdf:li rdf:resource="https://identifiers.org/biocyc/META:DIMP"/>
                  <rdf:li rdf:resource="https://identifiers.org/metanetx.chemical/MNXM1922"/>
                  <rdf:li rdf:resource="https://identifiers.org/inchikey/PHNGFPPXDJJADG-RRKCRQDMSA-L"/>
                  <rdf:li rdf:resource="https://identifiers.org/seed.compound/cpd03704"/>
                  <rdf:li rdf:resource="https://identifiers.org/bigg.metabolite/dimp"/>
                  <rdf:li rdf:resource="https://identifiers.org/pubchem.substance:8446"/>
                </rdf:Bag>
              </bqbiol:is>
            </rdf:Description>
          </rdf:RDF>
        </annotation>
      </species>
```
