## Supplementary material for "Genome-Scale Modeling of *Rothia mucilaginosa* Reveals Insights into Metabolic Capabilities and Therapeutic Strategies for Cystic Fibrosis": model.xml (part 3 of 6)

```
                  <rdf:li rdf:resource="https://identifiers.org/inchikey/HDTRYLNUVZCQOY-LIZSDCNHSA-N"/>
                  <rdf:li rdf:resource="https://identifiers.org/hmdb/HMDB00975"/>
                  <rdf:li rdf:resource="https://identifiers.org/biocyc/META:CPD-15990"/>
                  <rdf:li rdf:resource="https://identifiers.org/biocyc/META:TREHALOSE"/>
                  <rdf:li rdf:resource="https://identifiers.org/metanetx.chemical/MNXM198"/>
                  <rdf:li rdf:resource="https://identifiers.org/seed.compound/cpd00794"/>
                  <rdf:li rdf:resource="https://identifiers.org/bigg.metabolite/tre"/>
                  <rdf:li rdf:resource="https://identifiers.org/pubchem.substance:4320"/>
                </rdf:Bag>
              </bqbiol:is>
            </rdf:Description>
          </rdf:RDF>
        </annotation>
      </species>
      <species boundaryCondition="false" compartment="C_p" constant="false" fbc:charge="0" fbc:chemicalFormula="C12H22O11" hasOnlySubstanceUnits="false" id="M_tre_p" initialAmount="NaN" metaid="M_tre_p" name="Trehalose" sboTerm="SBO:0000247">
        <annotation>
          <rdf:RDF xmlns:rdf="http://www.w3.org/1999/02/22-rdf-syntax-ns#" xmlns:dcterms="http://purl.org/dc/terms/" xmlns:bqbiol="http://biomodels.net/biology-qualifiers/" xmlns:bqmodel="http://biomodels.net/model-qualifiers/">
            <rdf:Description rdf:about="#M_tre_p">
              <bqbiol:is>
                <rdf:Bag>
                  <rdf:li rdf:resource="https://identifiers.org/reactome/R-ALL-189078"/>
                  <rdf:li rdf:resource="https://identifiers.org/reactome/R-ALL-868614"/>
                  <rdf:li rdf:resource="https://identifiers.org/kegg.compound/C01083"/>
                  <rdf:li rdf:resource="https://identifiers.org/chebi/CHEBI:10202"/>
                  <rdf:li rdf:resource="https://identifiers.org/chebi/CHEBI:12281"/>
                  <rdf:li rdf:resource="https://identifiers.org/chebi/CHEBI:12284"/>
                  <rdf:li rdf:resource="https://identifiers.org/chebi/CHEBI:12287"/>
                  <rdf:li rdf:resource="https://identifiers.org/chebi/CHEBI:15251"/>
                  <rdf:li rdf:resource="https://identifiers.org/chebi/CHEBI:16551"/>
                  <rdf:li rdf:resource="https://identifiers.org/chebi/CHEBI:22365"/>
                  <rdf:li rdf:resource="https://identifiers.org/chebi/CHEBI:27082"/>
                  <rdf:li rdf:resource="https://identifiers.org/chebi/CHEBI:46211"/>
                  <rdf:li rdf:resource="https://identifiers.org/kegg.glycan/G00293"/>
                  <rdf:li rdf:resource="https://identifiers.org/inchikey/HDTRYLNUVZCQOY-LIZSDCNHSA-N"/>
                  <rdf:li rdf:resource="https://identifiers.org/hmdb/HMDB00975"/>
                  <rdf:li rdf:resource="https://identifiers.org/biocyc/META:CPD-15990"/>
                  <rdf:li rdf:resource="https://identifiers.org/biocyc/META:TREHALOSE"/>
                  <rdf:li rdf:resource="https://identifiers.org/metanetx.chemical/MNXM198"/>
                  <rdf:li rdf:resource="https://identifiers.org/seed.compound/cpd00794"/>
                  <rdf:li rdf:resource="https://identifiers.org/bigg.metabolite/tre"/>
                  <rdf:li rdf:resource="https://identifiers.org/pubchem.substance:4320"/>
                </rdf:Bag>
              </bqbiol:is>
            </rdf:Description>
          </rdf:RDF>
        </annotation>
      </species>
      <species boundaryCondition="false" compartment="C_c" constant="false" fbc:charge="0" fbc:chemicalFormula="C28H34N11O21P3" hasOnlySubstanceUnits="false" id="M_trnaglu_c" initialAmount="NaN" metaid="M_trnaglu_c" name="TRNA (Glu)" sboTerm="SBO:0000247">
        <annotation>
          <rdf:RDF xmlns:rdf="http://www.w3.org/1999/02/22-rdf-syntax-ns#" xmlns:dcterms="http://purl.org/dc/terms/" xmlns:bqbiol="http://biomodels.net/biology-qualifiers/" xmlns:bqmodel="http://biomodels.net/model-qualifiers/">
            <rdf:Description rdf:about="#M_trnaglu_c">
              <bqbiol:is>
                <rdf:Bag>
                  <rdf:li rdf:resource="https://identifiers.org/reactome/R-ALL-379754"/>
                  <rdf:li rdf:resource="https://identifiers.org/reactome/R-ALL-379778"/>
                  <rdf:li rdf:resource="https://identifiers.org/kegg.compound/C01641"/>
                  <rdf:li rdf:resource="https://identifiers.org/chebi/CHEBI:10680"/>
                  <rdf:li rdf:resource="https://identifiers.org/chebi/CHEBI:15175"/>
                  <rdf:li rdf:resource="https://identifiers.org/chebi/CHEBI:29175"/>
                  <rdf:li rdf:resource="https://identifiers.org/biocyc/META:GLT-tRNAs"/>
                  <rdf:li rdf:resource="https://identifiers.org/metanetx.chemical/MNXM90886"/>
                  <rdf:li rdf:resource="https://identifiers.org/seed.compound/cpd11912"/>
                  <rdf:li rdf:resource="https://identifiers.org/bigg.metabolite/trnaglu"/>
                </rdf:Bag>
              </bqbiol:is>
            </rdf:Description>
          </rdf:RDF>
        </annotation>
      </species>
      <species boundaryCondition="false" compartment="C_c" constant="false" fbc:charge="0" fbc:chemicalFormula="C11H12N2O2" hasOnlySubstanceUnits="false" id="M_trp__L_c" initialAmount="NaN" metaid="M_trp__L_c" name="L-Tryptophan" sboTerm="SBO:0000247">
        <annotation>
          <rdf:RDF xmlns:rdf="http://www.w3.org/1999/02/22-rdf-syntax-ns#" xmlns:dcterms="http://purl.org/dc/terms/" xmlns:bqbiol="http://biomodels.net/biology-qualifiers/" xmlns:bqmodel="http://biomodels.net/model-qualifiers/">
            <rdf:Description rdf:about="#M_trp__L_c">
              <bqbiol:is>
                <rdf:Bag>
                  <rdf:li rdf:resource="https://identifiers.org/reactome/R-ALL-29500"/>
                  <rdf:li rdf:resource="https://identifiers.org/reactome/R-ALL-352006"/>
                  <rdf:li rdf:resource="https://identifiers.org/reactome/R-ALL-379709"/>
                  <rdf:li rdf:resource="https://identifiers.org/kegg.compound/C00078"/>
                  <rdf:li rdf:resource="https://identifiers.org/kegg.compound/C00806"/>
                  <rdf:li rdf:resource="https://identifiers.org/chebi/CHEBI:13178"/>
                  <rdf:li rdf:resource="https://identifiers.org/chebi/CHEBI:16828"/>
                  <rdf:li rdf:resource="https://identifiers.org/chebi/CHEBI:184633"/>
                  <rdf:li rdf:resource="https://identifiers.org/chebi/CHEBI:21407"/>
                  <rdf:li rdf:resource="https://identifiers.org/chebi/CHEBI:27163"/>
                  <rdf:li rdf:resource="https://identifiers.org/chebi/CHEBI:27897"/>
                  <rdf:li rdf:resource="https://identifiers.org/chebi/CHEBI:32702"/>
                  <rdf:li rdf:resource="https://identifiers.org/chebi/CHEBI:32704"/>
                  <rdf:li rdf:resource="https://identifiers.org/chebi/CHEBI:32727"/>
                  <rdf:li rdf:resource="https://identifiers.org/chebi/CHEBI:32728"/>
                  <rdf:li rdf:resource="https://identifiers.org/chebi/CHEBI:45988"/>
                  <rdf:li rdf:resource="https://identifiers.org/chebi/CHEBI:46086"/>
                  <rdf:li rdf:resource="https://identifiers.org/chebi/CHEBI:46125"/>
                  <rdf:li rdf:resource="https://identifiers.org/chebi/CHEBI:46225"/>
                  <rdf:li rdf:resource="https://identifiers.org/chebi/CHEBI:57912"/>
                  <rdf:li rdf:resource="https://identifiers.org/chebi/CHEBI:6310"/>
                  <rdf:li rdf:resource="https://identifiers.org/chebi/CHEBI:64554"/>
                  <rdf:li rdf:resource="https://identifiers.org/chebi/CHEBI:9769"/>
                  <rdf:li rdf:resource="https://identifiers.org/kegg.drug/D00020"/>
                  <rdf:li rdf:resource="https://identifiers.org/hmdb/HMDB00929"/>
                  <rdf:li rdf:resource="https://identifiers.org/hmdb/HMDB30396"/>
                  <rdf:li rdf:resource="https://identifiers.org/biocyc/META:TRP"/>
                  <rdf:li rdf:resource="https://identifiers.org/metanetx.chemical/MNXM94"/>
                  <rdf:li rdf:resource="https://identifiers.org/inchikey/QIVBCDIJIAJPQS-VIFPVBQESA-N"/>
                  <rdf:li rdf:resource="https://identifiers.org/seed.compound/cpd00065"/>
                  <rdf:li rdf:resource="https://identifiers.org/seed.compound/cpd19007"/>
                  <rdf:li rdf:resource="https://identifiers.org/bigg.metabolite/trp__L"/>
                  <rdf:li rdf:resource="https://identifiers.org/pubchem.substance:3378"/>
                </rdf:Bag>
              </bqbiol:is>
            </rdf:Description>
          </rdf:RDF>
        </annotation>
      </species>
      <species boundaryCondition="false" compartment="C_e" constant="false" fbc:charge="0" fbc:chemicalFormula="C11H12N2O2" hasOnlySubstanceUnits="false" id="M_trp__L_e" initialAmount="NaN" metaid="M_trp__L_e" name="L-Tryptophan" sboTerm="SBO:0000247">
        <annotation>
          <rdf:RDF xmlns:rdf="http://www.w3.org/1999/02/22-rdf-syntax-ns#" xmlns:dcterms="http://purl.org/dc/terms/" xmlns:bqbiol="http://biomodels.net/biology-qualifiers/" xmlns:bqmodel="http://biomodels.net/model-qualifiers/">
            <rdf:Description rdf:about="#M_trp__L_e">
              <bqbiol:is>
                <rdf:Bag>
                  <rdf:li rdf:resource="https://identifiers.org/reactome/R-ALL-29500"/>
                  <rdf:li rdf:resource="https://identifiers.org/reactome/R-ALL-352006"/>
                  <rdf:li rdf:resource="https://identifiers.org/reactome/R-ALL-379709"/>
                  <rdf:li rdf:resource="https://identifiers.org/kegg.compound/C00078"/>
                  <rdf:li rdf:resource="https://identifiers.org/kegg.compound/C00806"/>
                  <rdf:li rdf:resource="https://identifiers.org/chebi/CHEBI:13178"/>
                  <rdf:li rdf:resource="https://identifiers.org/chebi/CHEBI:16828"/>
                  <rdf:li rdf:resource="https://identifiers.org/chebi/CHEBI:184633"/>
                  <rdf:li rdf:resource="https://identifiers.org/chebi/CHEBI:21407"/>
                  <rdf:li rdf:resource="https://identifiers.org/chebi/CHEBI:27163"/>
                  <rdf:li rdf:resource="https://identifiers.org/chebi/CHEBI:27897"/>
                  <rdf:li rdf:resource="https://identifiers.org/chebi/CHEBI:32702"/>
                  <rdf:li rdf:resource="https://identifiers.org/chebi/CHEBI:32704"/>
                  <rdf:li rdf:resource="https://identifiers.org/chebi/CHEBI:32727"/>
                  <rdf:li rdf:resource="https://identifiers.org/chebi/CHEBI:32728"/>
                  <rdf:li rdf:resource="https://identifiers.org/chebi/CHEBI:45988"/>
                  <rdf:li rdf:resource="https://identifiers.org/chebi/CHEBI:46086"/>
                  <rdf:li rdf:resource="https://identifiers.org/chebi/CHEBI:46125"/>
                  <rdf:li rdf:resource="https://identifiers.org/chebi/CHEBI:46225"/>
                  <rdf:li rdf:resource="https://identifiers.org/chebi/CHEBI:57912"/>
                  <rdf:li rdf:resource="https://identifiers.org/chebi/CHEBI:6310"/>
                  <rdf:li rdf:resource="https://identifiers.org/chebi/CHEBI:64554"/>
                  <rdf:li rdf:resource="https://identifiers.org/chebi/CHEBI:9769"/>
                  <rdf:li rdf:resource="https://identifiers.org/kegg.drug/D00020"/>
                  <rdf:li rdf:resource="https://identifiers.org/hmdb/HMDB00929"/>
                  <rdf:li rdf:resource="https://identifiers.org/hmdb/HMDB30396"/>
                  <rdf:li rdf:resource="https://identifiers.org/biocyc/META:TRP"/>
                  <rdf:li rdf:resource="https://identifiers.org/metanetx.chemical/MNXM94"/>
                  <rdf:li rdf:resource="https://identifiers.org/inchikey/QIVBCDIJIAJPQS-VIFPVBQESA-N"/>
                  <rdf:li rdf:resource="https://identifiers.org/seed.compound/cpd00065"/>
                  <rdf:li rdf:resource="https://identifiers.org/seed.compound/cpd19007"/>
                  <rdf:li rdf:resource="https://identifiers.org/bigg.metabolite/trp__L"/>
                  <rdf:li rdf:resource="https://identifiers.org/pubchem.substance:3378"/>
                </rdf:Bag>
              </bqbiol:is>
            </rdf:Description>
          </rdf:RDF>
        </annotation>
      </species>
      <species boundaryCondition="false" compartment="C_p" constant="false" fbc:charge="0" fbc:chemicalFormula="C11H12N2O2" hasOnlySubstanceUnits="false" id="M_trp__L_p" initialAmount="NaN" metaid="M_trp__L_p" name="L-Tryptophan" sboTerm="SBO:0000247">
        <annotation>
          <rdf:RDF xmlns:rdf="http://www.w3.org/1999/02/22-rdf-syntax-ns#" xmlns:dcterms="http://purl.org/dc/terms/" xmlns:bqbiol="http://biomodels.net/biology-qualifiers/" xmlns:bqmodel="http://biomodels.net/model-qualifiers/">
            <rdf:Description rdf:about="#M_trp__L_p">
              <bqbiol:is>
                <rdf:Bag>
                  <rdf:li rdf:resource="https://identifiers.org/reactome/R-ALL-29500"/>
                  <rdf:li rdf:resource="https://identifiers.org/reactome/R-ALL-352006"/>
                  <rdf:li rdf:resource="https://identifiers.org/reactome/R-ALL-379709"/>
                  <rdf:li rdf:resource="https://identifiers.org/kegg.compound/C00078"/>
                  <rdf:li rdf:resource="https://identifiers.org/kegg.compound/C00806"/>
                  <rdf:li rdf:resource="https://identifiers.org/chebi/CHEBI:13178"/>
                  <rdf:li rdf:resource="https://identifiers.org/chebi/CHEBI:16828"/>
                  <rdf:li rdf:resource="https://identifiers.org/chebi/CHEBI:184633"/>
                  <rdf:li rdf:resource="https://identifiers.org/chebi/CHEBI:21407"/>
                  <rdf:li rdf:resource="https://identifiers.org/chebi/CHEBI:27163"/>
                  <rdf:li rdf:resource="https://identifiers.org/chebi/CHEBI:27897"/>
                  <rdf:li rdf:resource="https://identifiers.org/chebi/CHEBI:32702"/>
                  <rdf:li rdf:resource="https://identifiers.org/chebi/CHEBI:32704"/>
                  <rdf:li rdf:resource="https://identifiers.org/chebi/CHEBI:32727"/>
                  <rdf:li rdf:resource="https://identifiers.org/chebi/CHEBI:32728"/>
                  <rdf:li rdf:resource="https://identifiers.org/chebi/CHEBI:45988"/>
                  <rdf:li rdf:resource="https://identifiers.org/chebi/CHEBI:46086"/>
                  <rdf:li rdf:resource="https://identifiers.org/chebi/CHEBI:46125"/>
                  <rdf:li rdf:resource="https://identifiers.org/chebi/CHEBI:46225"/>
                  <rdf:li rdf:resource="https://identifiers.org/chebi/CHEBI:57912"/>
                  <rdf:li rdf:resource="https://identifiers.org/chebi/CHEBI:6310"/>
                  <rdf:li rdf:resource="https://identifiers.org/chebi/CHEBI:64554"/>
                  <rdf:li rdf:resource="https://identifiers.org/chebi/CHEBI:9769"/>
                  <rdf:li rdf:resource="https://identifiers.org/kegg.drug/D00020"/>
                  <rdf:li rdf:resource="https://identifiers.org/hmdb/HMDB00929"/>
                  <rdf:li rdf:resource="https://identifiers.org/hmdb/HMDB30396"/>
                  <rdf:li rdf:resource="https://identifiers.org/biocyc/META:TRP"/>
                  <rdf:li rdf:resource="https://identifiers.org/metanetx.chemical/MNXM94"/>
                  <rdf:li rdf:resource="https://identifiers.org/inchikey/QIVBCDIJIAJPQS-VIFPVBQESA-N"/>
                  <rdf:li rdf:resource="https://identifiers.org/seed.compound/cpd00065"/>
                  <rdf:li rdf:resource="https://identifiers.org/seed.compound/cpd19007"/>
                  <rdf:li rdf:resource="https://identifiers.org/bigg.metabolite/trp__L"/>
                  <rdf:li rdf:resource="https://identifiers.org/pubchem.substance:3378"/>
                </rdf:Bag>
              </bqbiol:is>
            </rdf:Description>
          </rdf:RDF>
        </annotation>
      </species>
      <species boundaryCondition="false" compartment="C_c" constant="false" fbc:charge="-1" fbc:chemicalFormula="O3S2" hasOnlySubstanceUnits="false" id="M_tsul_c" initialAmount="NaN" metaid="M_tsul_c" name="Thiosulfate" sboTerm="SBO:0000247">
        <annotation>
          <rdf:RDF xmlns:rdf="http://www.w3.org/1999/02/22-rdf-syntax-ns#" xmlns:dcterms="http://purl.org/dc/terms/" xmlns:bqbiol="http://biomodels.net/biology-qualifiers/" xmlns:bqmodel="http://biomodels.net/model-qualifiers/">
            <rdf:Description rdf:about="#M_tsul_c">
              <bqbiol:is>
                <rdf:Bag>
                  <rdf:li rdf:resource="https://identifiers.org/reactome/R-ALL-1614595"/>
                  <rdf:li rdf:resource="https://identifiers.org/kegg.compound/C00320"/>
                  <rdf:li rdf:resource="https://identifiers.org/kegg.compound/C05529"/>
                  <rdf:li rdf:resource="https://identifiers.org/chebi/CHEBI:15242"/>
                  <rdf:li rdf:resource="https://identifiers.org/chebi/CHEBI:16094"/>
                  <rdf:li rdf:resource="https://identifiers.org/chebi/CHEBI:26977"/>
                  <rdf:li rdf:resource="https://identifiers.org/chebi/CHEBI:29279"/>
                  <rdf:li rdf:resource="https://identifiers.org/chebi/CHEBI:33539"/>
                  <rdf:li rdf:resource="https://identifiers.org/chebi/CHEBI:33540"/>
                  <rdf:li rdf:resource="https://identifiers.org/chebi/CHEBI:33541"/>
                  <rdf:li rdf:resource="https://identifiers.org/chebi/CHEBI:33542"/>
                  <rdf:li rdf:resource="https://identifiers.org/chebi/CHEBI:45922"/>
                  <rdf:li rdf:resource="https://identifiers.org/chebi/CHEBI:5587"/>
                  <rdf:li rdf:resource="https://identifiers.org/chebi/CHEBI:9569"/>
                  <rdf:li rdf:resource="https://identifiers.org/inchikey/DHCDFWKWKRSZHF-UHFFFAOYSA-M"/>
                  <rdf:li rdf:resource="https://identifiers.org/hmdb/HMDB00257"/>
                  <rdf:li rdf:resource="https://identifiers.org/hmdb/HMDB60293"/>
                  <rdf:li rdf:resource="https://identifiers.org/biocyc/META:S2O3"/>
                  <rdf:li rdf:resource="https://identifiers.org/metanetx.chemical/MNXM323"/>
                  <rdf:li rdf:resource="https://identifiers.org/seed.compound/cpd00268"/>
                  <rdf:li rdf:resource="https://identifiers.org/bigg.metabolite/tsul"/>
                  <rdf:li rdf:resource="https://identifiers.org/pubchem.substance:3614"/>
                </rdf:Bag>
              </bqbiol:is>
            </rdf:Description>
          </rdf:RDF>
        </annotation>
      </species>
      <species boundaryCondition="false" compartment="C_p" constant="false" fbc:charge="-1" fbc:chemicalFormula="O3S2" hasOnlySubstanceUnits="false" id="M_tsul_p" initialAmount="NaN" metaid="M_tsul_p" name="Thiosulfate" sboTerm="SBO:0000247">
        <annotation>
          <rdf:RDF xmlns:rdf="http://www.w3.org/1999/02/22-rdf-syntax-ns#" xmlns:dcterms="http://purl.org/dc/terms/" xmlns:bqbiol="http://biomodels.net/biology-qualifiers/" xmlns:bqmodel="http://biomodels.net/model-qualifiers/">
            <rdf:Description rdf:about="#M_tsul_p">
              <bqbiol:is>
                <rdf:Bag>
                  <rdf:li rdf:resource="https://identifiers.org/reactome/R-ALL-1614595"/>
                  <rdf:li rdf:resource="https://identifiers.org/kegg.compound/C00320"/>
                  <rdf:li rdf:resource="https://identifiers.org/kegg.compound/C05529"/>
                  <rdf:li rdf:resource="https://identifiers.org/chebi/CHEBI:15242"/>
                  <rdf:li rdf:resource="https://identifiers.org/chebi/CHEBI:16094"/>
                  <rdf:li rdf:resource="https://identifiers.org/chebi/CHEBI:26977"/>
                  <rdf:li rdf:resource="https://identifiers.org/chebi/CHEBI:29279"/>
                  <rdf:li rdf:resource="https://identifiers.org/chebi/CHEBI:33539"/>
                  <rdf:li rdf:resource="https://identifiers.org/chebi/CHEBI:33540"/>
                  <rdf:li rdf:resource="https://identifiers.org/chebi/CHEBI:33541"/>
                  <rdf:li rdf:resource="https://identifiers.org/chebi/CHEBI:33542"/>
                  <rdf:li rdf:resource="https://identifiers.org/chebi/CHEBI:45922"/>
                  <rdf:li rdf:resource="https://identifiers.org/chebi/CHEBI:5587"/>
                  <rdf:li rdf:resource="https://identifiers.org/chebi/CHEBI:9569"/>
                  <rdf:li rdf:resource="https://identifiers.org/inchikey/DHCDFWKWKRSZHF-UHFFFAOYSA-M"/>
                  <rdf:li rdf:resource="https://identifiers.org/hmdb/HMDB00257"/>
                  <rdf:li rdf:resource="https://identifiers.org/hmdb/HMDB60293"/>
                  <rdf:li rdf:resource="https://identifiers.org/biocyc/META:S2O3"/>
                  <rdf:li rdf:resource="https://identifiers.org/metanetx.chemical/MNXM323"/>
                  <rdf:li rdf:resource="https://identifiers.org/seed.compound/cpd00268"/>
                  <rdf:li rdf:resource="https://identifiers.org/bigg.metabolite/tsul"/>
                  <rdf:li rdf:resource="https://identifiers.org/pubchem.substance:3614"/>
                </rdf:Bag>
              </bqbiol:is>
            </rdf:Description>
          </rdf:RDF>
        </annotation>
      </species>
      <species boundaryCondition="false" compartment="C_c" constant="false" fbc:charge="-1" fbc:chemicalFormula="C14H27O2" hasOnlySubstanceUnits="false" id="M_ttdca_c" initialAmount="NaN" metaid="M_ttdca_c" name="Tetradecanoate (n-C14:0)" sboTerm="SBO:0000247">
        <annotation>
          <rdf:RDF xmlns:rdf="http://www.w3.org/1999/02/22-rdf-syntax-ns#" xmlns:dcterms="http://purl.org/dc/terms/" xmlns:bqbiol="http://biomodels.net/biology-qualifiers/" xmlns:bqmodel="http://biomodels.net/model-qualifiers/">
            <rdf:Description rdf:about="#M_ttdca_c">
              <bqbiol:is>
                <rdf:Bag>
                  <rdf:li rdf:resource="https://identifiers.org/metanetx.chemical/MNXM162239"/>
                  <rdf:li rdf:resource="https://identifiers.org/bigg.metabolite/ttdca"/>
                </rdf:Bag>
              </bqbiol:is>
            </rdf:Description>
          </rdf:RDF>
        </annotation>
      </species>
      <species boundaryCondition="false" compartment="C_e" constant="false" fbc:charge="-1" fbc:chemicalFormula="C14H27O2" hasOnlySubstanceUnits="false" id="M_ttdca_e" initialAmount="NaN" metaid="M_ttdca_e" name="Tetradecanoate (n-C14:0)" sboTerm="SBO:0000247">
        <annotation>
          <rdf:RDF xmlns:rdf="http://www.w3.org/1999/02/22-rdf-syntax-ns#" xmlns:dcterms="http://purl.org/dc/terms/" xmlns:bqbiol="http://biomodels.net/biology-qualifiers/" xmlns:bqmodel="http://biomodels.net/model-qualifiers/">
            <rdf:Description rdf:about="#M_ttdca_e">
              <bqbiol:is>
                <rdf:Bag>
                  <rdf:li rdf:resource="https://identifiers.org/metanetx.chemical/MNXM162239"/>
                  <rdf:li rdf:resource="https://identifiers.org/bigg.metabolite/ttdca"/>
                </rdf:Bag>
              </bqbiol:is>
            </rdf:Description>
          </rdf:RDF>
        </annotation>
      </species>
      <species boundaryCondition="false" compartment="C_p" constant="false" fbc:charge="-1" fbc:chemicalFormula="C14H27O2" hasOnlySubstanceUnits="false" id="M_ttdca_p" initialAmount="NaN" metaid="M_ttdca_p" name="Tetradecanoate (n-C14:0)" sboTerm="SBO:0000247">
        <annotation>
          <rdf:RDF xmlns:rdf="http://www.w3.org/1999/02/22-rdf-syntax-ns#" xmlns:dcterms="http://purl.org/dc/terms/" xmlns:bqbiol="http://biomodels.net/biology-qualifiers/" xmlns:bqmodel="http://biomodels.net/model-qualifiers/">
            <rdf:Description rdf:about="#M_ttdca_p">
              <bqbiol:is>
                <rdf:Bag>
                  <rdf:li rdf:resource="https://identifiers.org/metanetx.chemical/MNXM162239"/>
                  <rdf:li rdf:resource="https://identifiers.org/bigg.metabolite/ttdca"/>
                </rdf:Bag>
              </bqbiol:is>
            </rdf:Description>
          </rdf:RDF>
        </annotation>
      </species>
      <species boundaryCondition="false" compartment="C_c" constant="false" fbc:charge="-1" fbc:chemicalFormula="C14H25O2" hasOnlySubstanceUnits="false" id="M_ttdcea_c" initialAmount="NaN" metaid="M_ttdcea_c" name="Tetradecenoate (n-C14:1)" sboTerm="SBO:0000247">
        <annotation>
          <rdf:RDF xmlns:rdf="http://www.w3.org/1999/02/22-rdf-syntax-ns#" xmlns:dcterms="http://purl.org/dc/terms/" xmlns:bqbiol="http://biomodels.net/biology-qualifiers/" xmlns:bqmodel="http://biomodels.net/model-qualifiers/">
            <rdf:Description rdf:about="#M_ttdcea_c">
              <bqbiol:is>
                <rdf:Bag>
                  <rdf:li rdf:resource="https://identifiers.org/metanetx.chemical/MNXM641"/>
                  <rdf:li rdf:resource="https://identifiers.org/bigg.metabolite/ttdcea"/>
                </rdf:Bag>
              </bqbiol:is>
            </rdf:Description>
          </rdf:RDF>
        </annotation>
      </species>
      <species boundaryCondition="false" compartment="C_p" constant="false" fbc:charge="-1" fbc:chemicalFormula="C14H25O2" hasOnlySubstanceUnits="false" id="M_ttdcea_p" initialAmount="NaN" metaid="M_ttdcea_p" name="Tetradecenoate (n-C14:1)" sboTerm="SBO:0000247">
        <annotation>
          <rdf:RDF xmlns:rdf="http://www.w3.org/1999/02/22-rdf-syntax-ns#" xmlns:dcterms="http://purl.org/dc/terms/" xmlns:bqbiol="http://biomodels.net/biology-qualifiers/" xmlns:bqmodel="http://biomodels.net/model-qualifiers/">
            <rdf:Description rdf:about="#M_ttdcea_p">
              <bqbiol:is>
                <rdf:Bag>
                  <rdf:li rdf:resource="https://identifiers.org/metanetx.chemical/MNXM641"/>
                  <rdf:li rdf:resource="https://identifiers.org/bigg.metabolite/ttdcea"/>
                </rdf:Bag>
              </bqbiol:is>
            </rdf:Description>
          </rdf:RDF>
        </annotation>
      </species>
      <species boundaryCondition="false" compartment="C_c" constant="false" fbc:charge="0" fbc:chemicalFormula="C9H11NO3" hasOnlySubstanceUnits="false" id="M_tyr__L_c" initialAmount="NaN" metaid="M_tyr__L_c" name="L-Tyrosine" sboTerm="SBO:0000247">
        <annotation>
          <rdf:RDF xmlns:rdf="http://www.w3.org/1999/02/22-rdf-syntax-ns#" xmlns:dcterms="http://purl.org/dc/terms/" xmlns:bqbiol="http://biomodels.net/biology-qualifiers/" xmlns:bqmodel="http://biomodels.net/model-qualifiers/">
            <rdf:Description rdf:about="#M_tyr__L_c">
              <bqbiol:is>
                <rdf:Bag>
                  <rdf:li rdf:resource="https://identifiers.org/reactome/R-ALL-29506"/>
                  <rdf:li rdf:resource="https://identifiers.org/reactome/R-ALL-352030"/>
                  <rdf:li rdf:resource="https://identifiers.org/reactome/R-ALL-379710"/>
                  <rdf:li rdf:resource="https://identifiers.org/reactome/R-ALL-5668567"/>
                  <rdf:li rdf:resource="https://identifiers.org/kegg.compound/C00082"/>
                  <rdf:li rdf:resource="https://identifiers.org/kegg.compound/C01536"/>
                  <rdf:li rdf:resource="https://identifiers.org/chebi/CHEBI:13181"/>
                  <rdf:li rdf:resource="https://identifiers.org/chebi/CHEBI:15277"/>
                  <rdf:li rdf:resource="https://identifiers.org/chebi/CHEBI:17895"/>
                  <rdf:li rdf:resource="https://identifiers.org/chebi/CHEBI:18186"/>
                  <rdf:li rdf:resource="https://identifiers.org/chebi/CHEBI:21411"/>
                  <rdf:li rdf:resource="https://identifiers.org/chebi/CHEBI:27176"/>
                  <rdf:li rdf:resource="https://identifiers.org/chebi/CHEBI:32760"/>
                  <rdf:li rdf:resource="https://identifiers.org/chebi/CHEBI:32761"/>
                  <rdf:li rdf:resource="https://identifiers.org/chebi/CHEBI:32762"/>
                  <rdf:li rdf:resource="https://identifiers.org/chebi/CHEBI:32784"/>
                  <rdf:li rdf:resource="https://identifiers.org/chebi/CHEBI:32785"/>
                  <rdf:li rdf:resource="https://identifiers.org/chebi/CHEBI:32786"/>
                  <rdf:li rdf:resource="https://identifiers.org/chebi/CHEBI:46070"/>
                  <rdf:li rdf:resource="https://identifiers.org/chebi/CHEBI:46161"/>
                  <rdf:li rdf:resource="https://identifiers.org/chebi/CHEBI:58315"/>
                  <rdf:li rdf:resource="https://identifiers.org/chebi/CHEBI:6313"/>
                  <rdf:li rdf:resource="https://identifiers.org/chebi/CHEBI:9800"/>
                  <rdf:li rdf:resource="https://identifiers.org/kegg.drug/D00022"/>
                  <rdf:li rdf:resource="https://identifiers.org/hmdb/HMDB00158"/>
                  <rdf:li rdf:resource="https://identifiers.org/hmdb/HMDB00647"/>
                  <rdf:li rdf:resource="https://identifiers.org/biocyc/META:TYR"/>
                  <rdf:li rdf:resource="https://identifiers.org/metanetx.chemical/MNXM76"/>
                  <rdf:li rdf:resource="https://identifiers.org/inchikey/OUYCCCASQSFEME-QMMMGPOBSA-N"/>
                  <rdf:li rdf:resource="https://identifiers.org/seed.compound/cpd00069"/>
                  <rdf:li rdf:resource="https://identifiers.org/seed.compound/cpd30745"/>
                  <rdf:li rdf:resource="https://identifiers.org/bigg.metabolite/tyr__L"/>
                  <rdf:li rdf:resource="https://identifiers.org/pubchem.substance:3382"/>
                </rdf:Bag>
              </bqbiol:is>
            </rdf:Description>
          </rdf:RDF>
        </annotation>
      </species>
      <species boundaryCondition="false" compartment="C_e" constant="false" fbc:charge="0" fbc:chemicalFormula="C9H11NO3" hasOnlySubstanceUnits="false" id="M_tyr__L_e" initialAmount="NaN" metaid="M_tyr__L_e" name="L-Tyrosine" sboTerm="SBO:0000247">
        <annotation>
          <rdf:RDF xmlns:rdf="http://www.w3.org/1999/02/22-rdf-syntax-ns#" xmlns:dcterms="http://purl.org/dc/terms/" xmlns:bqbiol="http://biomodels.net/biology-qualifiers/" xmlns:bqmodel="http://biomodels.net/model-qualifiers/">
            <rdf:Description rdf:about="#M_tyr__L_e">
              <bqbiol:is>
                <rdf:Bag>
                  <rdf:li rdf:resource="https://identifiers.org/reactome/R-ALL-29506"/>
                  <rdf:li rdf:resource="https://identifiers.org/reactome/R-ALL-352030"/>
                  <rdf:li rdf:resource="https://identifiers.org/reactome/R-ALL-379710"/>
                  <rdf:li rdf:resource="https://identifiers.org/reactome/R-ALL-5668567"/>
                  <rdf:li rdf:resource="https://identifiers.org/kegg.compound/C00082"/>
                  <rdf:li rdf:resource="https://identifiers.org/kegg.compound/C01536"/>
                  <rdf:li rdf:resource="https://identifiers.org/chebi/CHEBI:13181"/>
                  <rdf:li rdf:resource="https://identifiers.org/chebi/CHEBI:15277"/>
                  <rdf:li rdf:resource="https://identifiers.org/chebi/CHEBI:17895"/>
                  <rdf:li rdf:resource="https://identifiers.org/chebi/CHEBI:18186"/>
                  <rdf:li rdf:resource="https://identifiers.org/chebi/CHEBI:21411"/>
                  <rdf:li rdf:resource="https://identifiers.org/chebi/CHEBI:27176"/>
                  <rdf:li rdf:resource="https://identifiers.org/chebi/CHEBI:32760"/>
                  <rdf:li rdf:resource="https://identifiers.org/chebi/CHEBI:32761"/>
                  <rdf:li rdf:resource="https://identifiers.org/chebi/CHEBI:32762"/>
                  <rdf:li rdf:resource="https://identifiers.org/chebi/CHEBI:32784"/>
                  <rdf:li rdf:resource="https://identifiers.org/chebi/CHEBI:32785"/>
                  <rdf:li rdf:resource="https://identifiers.org/chebi/CHEBI:32786"/>
                  <rdf:li rdf:resource="https://identifiers.org/chebi/CHEBI:46070"/>
                  <rdf:li rdf:resource="https://identifiers.org/chebi/CHEBI:46161"/>
                  <rdf:li rdf:resource="https://identifiers.org/chebi/CHEBI:58315"/>
                  <rdf:li rdf:resource="https://identifiers.org/chebi/CHEBI:6313"/>
                  <rdf:li rdf:resource="https://identifiers.org/chebi/CHEBI:9800"/>
                  <rdf:li rdf:resource="https://identifiers.org/kegg.drug/D00022"/>
                  <rdf:li rdf:resource="https://identifiers.org/hmdb/HMDB00158"/>
                  <rdf:li rdf:resource="https://identifiers.org/hmdb/HMDB00647"/>
                  <rdf:li rdf:resource="https://identifiers.org/biocyc/META:TYR"/>
                  <rdf:li rdf:resource="https://identifiers.org/metanetx.chemical/MNXM76"/>
                  <rdf:li rdf:resource="https://identifiers.org/inchikey/OUYCCCASQSFEME-QMMMGPOBSA-N"/>
                  <rdf:li rdf:resource="https://identifiers.org/seed.compound/cpd00069"/>
                  <rdf:li rdf:resource="https://identifiers.org/seed.compound/cpd30745"/>
                  <rdf:li rdf:resource="https://identifiers.org/bigg.metabolite/tyr__L"/>
                  <rdf:li rdf:resource="https://identifiers.org/pubchem.substance:3382"/>
                </rdf:Bag>
              </bqbiol:is>
            </rdf:Description>
          </rdf:RDF>
        </annotation>
      </species>
      <species boundaryCondition="false" compartment="C_p" constant="false" fbc:charge="0" fbc:chemicalFormula="C9H11NO3" hasOnlySubstanceUnits="false" id="M_tyr__L_p" initialAmount="NaN" metaid="M_tyr__L_p" name="L-Tyrosine" sboTerm="SBO:0000247">
        <annotation>
          <rdf:RDF xmlns:rdf="http://www.w3.org/1999/02/22-rdf-syntax-ns#" xmlns:dcterms="http://purl.org/dc/terms/" xmlns:bqbiol="http://biomodels.net/biology-qualifiers/" xmlns:bqmodel="http://biomodels.net/model-qualifiers/">
            <rdf:Description rdf:about="#M_tyr__L_p">
              <bqbiol:is>
                <rdf:Bag>
                  <rdf:li rdf:resource="https://identifiers.org/reactome/R-ALL-29506"/>
                  <rdf:li rdf:resource="https://identifiers.org/reactome/R-ALL-352030"/>
                  <rdf:li rdf:resource="https://identifiers.org/reactome/R-ALL-379710"/>
                  <rdf:li rdf:resource="https://identifiers.org/reactome/R-ALL-5668567"/>
                  <rdf:li rdf:resource="https://identifiers.org/kegg.compound/C00082"/>
                  <rdf:li rdf:resource="https://identifiers.org/kegg.compound/C01536"/>
                  <rdf:li rdf:resource="https://identifiers.org/chebi/CHEBI:13181"/>
                  <rdf:li rdf:resource="https://identifiers.org/chebi/CHEBI:15277"/>
                  <rdf:li rdf:resource="https://identifiers.org/chebi/CHEBI:17895"/>
                  <rdf:li rdf:resource="https://identifiers.org/chebi/CHEBI:18186"/>
                  <rdf:li rdf:resource="https://identifiers.org/chebi/CHEBI:21411"/>
                  <rdf:li rdf:resource="https://identifiers.org/chebi/CHEBI:27176"/>
                  <rdf:li rdf:resource="https://identifiers.org/chebi/CHEBI:32760"/>
                  <rdf:li rdf:resource="https://identifiers.org/chebi/CHEBI:32761"/>
                  <rdf:li rdf:resource="https://identifiers.org/chebi/CHEBI:32762"/>
                  <rdf:li rdf:resource="https://identifiers.org/chebi/CHEBI:32784"/>
                  <rdf:li rdf:resource="https://identifiers.org/chebi/CHEBI:32785"/>
                  <rdf:li rdf:resource="https://identifiers.org/chebi/CHEBI:32786"/>
                  <rdf:li rdf:resource="https://identifiers.org/chebi/CHEBI:46070"/>
                  <rdf:li rdf:resource="https://identifiers.org/chebi/CHEBI:46161"/>
                  <rdf:li rdf:resource="https://identifiers.org/chebi/CHEBI:58315"/>
                  <rdf:li rdf:resource="https://identifiers.org/chebi/CHEBI:6313"/>
                  <rdf:li rdf:resource="https://identifiers.org/chebi/CHEBI:9800"/>
                  <rdf:li rdf:resource="https://identifiers.org/kegg.drug/D00022"/>
                  <rdf:li rdf:resource="https://identifiers.org/hmdb/HMDB00158"/>
                  <rdf:li rdf:resource="https://identifiers.org/hmdb/HMDB00647"/>
                  <rdf:li rdf:resource="https://identifiers.org/biocyc/META:TYR"/>
                  <rdf:li rdf:resource="https://identifiers.org/metanetx.chemical/MNXM76"/>
                  <rdf:li rdf:resource="https://identifiers.org/inchikey/OUYCCCASQSFEME-QMMMGPOBSA-N"/>
                  <rdf:li rdf:resource="https://identifiers.org/seed.compound/cpd00069"/>
                  <rdf:li rdf:resource="https://identifiers.org/seed.compound/cpd30745"/>
                  <rdf:li rdf:resource="https://identifiers.org/bigg.metabolite/tyr__L"/>
                  <rdf:li rdf:resource="https://identifiers.org/pubchem.substance:3382"/>
                </rdf:Bag>
              </bqbiol:is>
            </rdf:Description>
          </rdf:RDF>
        </annotation>
      </species>
      <species boundaryCondition="false" compartment="C_c" constant="false" fbc:charge="-4" fbc:chemicalFormula="C95H153N8O28P2" hasOnlySubstanceUnits="false" id="M_uaagmda_c" initialAmount="NaN" metaid="M_uaagmda_c" name="Undecaprenyl-diphospho-N-acetylmuramoyl-(N-acetylglucosamine)-L-ala-D-glu-meso-2,6-diaminopimeloyl-D-ala-D-ala" sboTerm="SBO:0000247">
        <annotation>
          <rdf:RDF xmlns:rdf="http://www.w3.org/1999/02/22-rdf-syntax-ns#" xmlns:dcterms="http://purl.org/dc/terms/" xmlns:bqbiol="http://biomodels.net/biology-qualifiers/" xmlns:bqmodel="http://biomodels.net/model-qualifiers/">
            <rdf:Description rdf:about="#M_uaagmda_c">
              <bqbiol:is>
                <rdf:Bag>
                  <rdf:li rdf:resource="https://identifiers.org/kegg.compound/C05898"/>
                  <rdf:li rdf:resource="https://identifiers.org/chebi/CHEBI:27200"/>
                  <rdf:li rdf:resource="https://identifiers.org/chebi/CHEBI:28138"/>
                  <rdf:li rdf:resource="https://identifiers.org/chebi/CHEBI:61388"/>
                  <rdf:li rdf:resource="https://identifiers.org/chebi/CHEBI:9870"/>
                  <rdf:li rdf:resource="https://identifiers.org/kegg.glycan/G10555"/>
                  <rdf:li rdf:resource="https://identifiers.org/biocyc/META:C6"/>
                  <rdf:li rdf:resource="https://identifiers.org/metanetx.chemical/MNXM722781"/>
                  <rdf:li rdf:resource="https://identifiers.org/inchikey/OXJNZXDFVLDLEI-MBCYCBSHSA-J"/>
                  <rdf:li rdf:resource="https://identifiers.org/seed.compound/cpd03495"/>
                  <rdf:li rdf:resource="https://identifiers.org/bigg.metabolite/uaagmda"/>
                  <rdf:li rdf:resource="https://identifiers.org/pubchem.substance:8186"/>
                </rdf:Bag>
              </bqbiol:is>
            </rdf:Description>
          </rdf:RDF>
        </annotation>
      </species>
      <species boundaryCondition="false" compartment="C_c" constant="false" fbc:charge="-3" fbc:chemicalFormula="C20H26N3O19P2" hasOnlySubstanceUnits="false" id="M_uaccg_c" initialAmount="NaN" metaid="M_uaccg_c" name="UDP-N-acetyl-3-O-(1-carboxyvinyl)-D-glucosamine" sboTerm="SBO:0000247">
        <annotation>
          <rdf:RDF xmlns:rdf="http://www.w3.org/1999/02/22-rdf-syntax-ns#" xmlns:dcterms="http://purl.org/dc/terms/" xmlns:bqbiol="http://biomodels.net/biology-qualifiers/" xmlns:bqmodel="http://biomodels.net/model-qualifiers/">
            <rdf:Description rdf:about="#M_uaccg_c">
              <bqbiol:is>
                <rdf:Bag>
                  <rdf:li rdf:resource="https://identifiers.org/inchikey/BEGZZYPUNCJHKP-DBYWSUQTSA-K"/>
                  <rdf:li rdf:resource="https://identifiers.org/kegg.compound/C04631"/>
                  <rdf:li rdf:resource="https://identifiers.org/chebi/CHEBI:13466"/>
                  <rdf:li rdf:resource="https://identifiers.org/chebi/CHEBI:13467"/>
                  <rdf:li rdf:resource="https://identifiers.org/chebi/CHEBI:16435"/>
                  <rdf:li rdf:resource="https://identifiers.org/chebi/CHEBI:22110"/>
                  <rdf:li rdf:resource="https://identifiers.org/chebi/CHEBI:57771"/>
                  <rdf:li rdf:resource="https://identifiers.org/chebi/CHEBI:68483"/>
                  <rdf:li rdf:resource="https://identifiers.org/chebi/CHEBI:68507"/>
                  <rdf:li rdf:resource="https://identifiers.org/chebi/CHEBI:9818"/>
                  <rdf:li rdf:resource="https://identifiers.org/biocyc/META:UDP-ACETYL-CARBOXYVINYL-GLUCOSAMINE"/>
                  <rdf:li rdf:resource="https://identifiers.org/metanetx.chemical/MNXM1688"/>
                  <rdf:li rdf:resource="https://identifiers.org/seed.compound/cpd02820"/>
                  <rdf:li rdf:resource="https://identifiers.org/bigg.metabolite/uaccg"/>
                  <rdf:li rdf:resource="https://identifiers.org/pubchem.substance:7220"/>
                </rdf:Bag>
              </bqbiol:is>
            </rdf:Description>
          </rdf:RDF>
        </annotation>
      </species>
      <species boundaryCondition="false" compartment="C_c" constant="false" fbc:charge="-2" fbc:chemicalFormula="C17H25N3O17P2" hasOnlySubstanceUnits="false" id="M_uacgam_c" initialAmount="NaN" metaid="M_uacgam_c" name="UDP-N-acetyl-D-glucosamine" sboTerm="SBO:0000247">
        <annotation>
          <rdf:RDF xmlns:rdf="http://www.w3.org/1999/02/22-rdf-syntax-ns#" xmlns:dcterms="http://purl.org/dc/terms/" xmlns:bqbiol="http://biomodels.net/biology-qualifiers/" xmlns:bqmodel="http://biomodels.net/model-qualifiers/">
            <rdf:Description rdf:about="#M_uacgam_c">
              <bqbiol:is>
                <rdf:Bag>
                  <rdf:li rdf:resource="https://identifiers.org/reactome/R-ALL-162756"/>
                  <rdf:li rdf:resource="https://identifiers.org/reactome/R-ALL-3499326"/>
                  <rdf:li rdf:resource="https://identifiers.org/reactome/R-ALL-914003"/>
                  <rdf:li rdf:resource="https://identifiers.org/kegg.compound/C00043"/>
                  <rdf:li rdf:resource="https://identifiers.org/chebi/CHEBI:13456"/>
                  <rdf:li rdf:resource="https://identifiers.org/chebi/CHEBI:13473"/>
                  <rdf:li rdf:resource="https://identifiers.org/chebi/CHEBI:13475"/>
                  <rdf:li rdf:resource="https://identifiers.org/chebi/CHEBI:13476"/>
                  <rdf:li rdf:resource="https://identifiers.org/chebi/CHEBI:16264"/>
                  <rdf:li rdf:resource="https://identifiers.org/chebi/CHEBI:22115"/>
                  <rdf:li rdf:resource="https://identifiers.org/chebi/CHEBI:46243"/>
                  <rdf:li rdf:resource="https://identifiers.org/chebi/CHEBI:46287"/>
                  <rdf:li rdf:resource="https://identifiers.org/chebi/CHEBI:57705"/>
                  <rdf:li rdf:resource="https://identifiers.org/chebi/CHEBI:9823"/>
                  <rdf:li rdf:resource="https://identifiers.org/kegg.glycan/G10610"/>
                  <rdf:li rdf:resource="https://identifiers.org/hmdb/HMDB00290"/>
                  <rdf:li rdf:resource="https://identifiers.org/hmdb/HMDB62760"/>
                  <rdf:li rdf:resource="https://identifiers.org/inchikey/LFTYTUAZOPRMMI-CFRASDGPSA-L"/>
                  <rdf:li rdf:resource="https://identifiers.org/lipidmaps/LMSL01010002"/>
                  <rdf:li rdf:resource="https://identifiers.org/biocyc/META:UDP-N-ACETYL-D-GLUCOSAMINE"/>
                  <rdf:li rdf:resource="https://identifiers.org/metanetx.chemical/MNXM47"/>
                  <rdf:li rdf:resource="https://identifiers.org/seed.compound/cpd00037"/>
                  <rdf:li rdf:resource="https://identifiers.org/bigg.metabolite/uacgam"/>
                  <rdf:li rdf:resource="https://identifiers.org/pubchem.substance:3345"/>
                </rdf:Bag>
              </bqbiol:is>
            </rdf:Description>
          </rdf:RDF>
        </annotation>
      </species>
      <species boundaryCondition="false" compartment="C_c" constant="false" fbc:charge="-2" fbc:chemicalFormula="C17H25N3O17P2" hasOnlySubstanceUnits="false" id="M_uacmam_c" initialAmount="NaN" metaid="M_uacmam_c" name="UDP-N-acetyl-D-mannosamine" sboTerm="SBO:0000247">
        <annotation>
          <rdf:RDF xmlns:rdf="http://www.w3.org/1999/02/22-rdf-syntax-ns#" xmlns:dcterms="http://purl.org/dc/terms/" xmlns:bqbiol="http://biomodels.net/biology-qualifiers/" xmlns:bqmodel="http://biomodels.net/model-qualifiers/">
            <rdf:Description rdf:about="#M_uacmam_c">
              <bqbiol:is>
                <rdf:Bag>
                  <rdf:li rdf:resource="https://identifiers.org/kegg.compound/C01170"/>
                  <rdf:li rdf:resource="https://identifiers.org/chebi/CHEBI:13457"/>
                  <rdf:li rdf:resource="https://identifiers.org/chebi/CHEBI:13474"/>
                  <rdf:li rdf:resource="https://identifiers.org/chebi/CHEBI:16287"/>
                  <rdf:li rdf:resource="https://identifiers.org/chebi/CHEBI:22116"/>
                  <rdf:li rdf:resource="https://identifiers.org/chebi/CHEBI:57715"/>
                  <rdf:li rdf:resource="https://identifiers.org/chebi/CHEBI:68623"/>
                  <rdf:li rdf:resource="https://identifiers.org/chebi/CHEBI:68678"/>
                  <rdf:li rdf:resource="https://identifiers.org/chebi/CHEBI:9824"/>
                  <rdf:li rdf:resource="https://identifiers.org/kegg.glycan/G11112"/>
                  <rdf:li rdf:resource="https://identifiers.org/hmdb/HMDB13112"/>
                  <rdf:li rdf:resource="https://identifiers.org/inchikey/LFTYTUAZOPRMMI-ZYQOOJPVSA-L"/>
                  <rdf:li rdf:resource="https://identifiers.org/biocyc/META:UDP-MANNAC"/>
                  <rdf:li rdf:resource="https://identifiers.org/metanetx.chemical/MNXM722740"/>
                  <rdf:li rdf:resource="https://identifiers.org/seed.compound/cpd00861"/>
                  <rdf:li rdf:resource="https://identifiers.org/bigg.metabolite/uacmam"/>
                  <rdf:li rdf:resource="https://identifiers.org/pubchem.substance:4397"/>
                </rdf:Bag>
              </bqbiol:is>
            </rdf:Description>
          </rdf:RDF>
        </annotation>
      </species>
      <species boundaryCondition="false" compartment="C_c" constant="false" fbc:charge="-4" fbc:chemicalFormula="C87H140N7O23P2" hasOnlySubstanceUnits="false" id="M_uagmda_c" initialAmount="NaN" metaid="M_uagmda_c" name="Undecaprenyl-diphospho-N-acetylmuramoyl-L-alanyl-D-glutamyl-meso-2,6-diaminopimeloyl-D-alanyl-D-alanine" sboTerm="SBO:0000247">
        <annotation>
          <rdf:RDF xmlns:rdf="http://www.w3.org/1999/02/22-rdf-syntax-ns#" xmlns:dcterms="http://purl.org/dc/terms/" xmlns:bqbiol="http://biomodels.net/biology-qualifiers/" xmlns:bqmodel="http://biomodels.net/model-qualifiers/">
            <rdf:Description rdf:about="#M_uagmda_c">
              <bqbiol:is>
                <rdf:Bag>
                  <rdf:li rdf:resource="https://identifiers.org/kegg.compound/C05897"/>
                  <rdf:li rdf:resource="https://identifiers.org/chebi/CHEBI:61387"/>
                  <rdf:li rdf:resource="https://identifiers.org/chebi/CHEBI:61543"/>
                  <rdf:li rdf:resource="https://identifiers.org/kegg.glycan/G10556"/>
                  <rdf:li rdf:resource="https://identifiers.org/biocyc/META:C5"/>
                  <rdf:li rdf:resource="https://identifiers.org/metanetx.chemical/MNXM2264"/>
                  <rdf:li rdf:resource="https://identifiers.org/inchikey/PNWZQTONLRRPST-KLDRQJOASA-J"/>
                  <rdf:li rdf:resource="https://identifiers.org/seed.compound/cpd03494"/>
                  <rdf:li rdf:resource="https://identifiers.org/bigg.metabolite/uagmda"/>
                  <rdf:li rdf:resource="https://identifiers.org/pubchem.substance:8185"/>
                </rdf:Bag>
              </bqbiol:is>
            </rdf:Description>
          </rdf:RDF>
        </annotation>
      </species>
      <species boundaryCondition="false" compartment="C_c" constant="false" fbc:charge="-3" fbc:chemicalFormula="C23H33N4O20P2" hasOnlySubstanceUnits="false" id="M_uama_c" initialAmount="NaN" metaid="M_uama_c" name="UDP-N-acetylmuramoyl-L-alanine" sboTerm="SBO:0000247">
        <annotation>
          <rdf:RDF xmlns:rdf="http://www.w3.org/1999/02/22-rdf-syntax-ns#" xmlns:dcterms="http://purl.org/dc/terms/" xmlns:bqbiol="http://biomodels.net/biology-qualifiers/" xmlns:bqmodel="http://biomodels.net/model-qualifiers/">
            <rdf:Description rdf:about="#M_uama_c">
              <bqbiol:is>
                <rdf:Bag>
                  <rdf:li rdf:resource="https://identifiers.org/kegg.compound/C01212"/>
                  <rdf:li rdf:resource="https://identifiers.org/chebi/CHEBI:13459"/>
                  <rdf:li rdf:resource="https://identifiers.org/chebi/CHEBI:13478"/>
                  <rdf:li rdf:resource="https://identifiers.org/chebi/CHEBI:16932"/>
                  <rdf:li rdf:resource="https://identifiers.org/chebi/CHEBI:22123"/>
                  <rdf:li rdf:resource="https://identifiers.org/chebi/CHEBI:57953"/>
                  <rdf:li rdf:resource="https://identifiers.org/chebi/CHEBI:83898"/>
                  <rdf:li rdf:resource="https://identifiers.org/chebi/CHEBI:84726"/>
                  <rdf:li rdf:resource="https://identifiers.org/chebi/CHEBI:9830"/>
                  <rdf:li rdf:resource="https://identifiers.org/biocyc/META:CPD0-1456"/>
                  <rdf:li rdf:resource="https://identifiers.org/metanetx.chemical/MNXM1953"/>
                  <rdf:li rdf:resource="https://identifiers.org/inchikey/NTMMCWJNQNKACG-KBKUWGQMSA-K"/>
                  <rdf:li rdf:resource="https://identifiers.org/seed.compound/cpd00890"/>
                  <rdf:li rdf:resource="https://identifiers.org/seed.compound/cpd29609"/>
                  <rdf:li rdf:resource="https://identifiers.org/bigg.metabolite/uama"/>
                  <rdf:li rdf:resource="https://identifiers.org/pubchem.substance:4434"/>
                </rdf:Bag>
              </bqbiol:is>
            </rdf:Description>
          </rdf:RDF>
        </annotation>
      </species>
      <species boundaryCondition="false" compartment="C_c" constant="false" fbc:charge="-4" fbc:chemicalFormula="C28H39N5O23P2" hasOnlySubstanceUnits="false" id="M_uamag_c" initialAmount="NaN" metaid="M_uamag_c" name="UDP-N-acetylmuramoyl-L-alanyl-D-glutamate" sboTerm="SBO:0000247">
        <annotation>
          <rdf:RDF xmlns:rdf="http://www.w3.org/1999/02/22-rdf-syntax-ns#" xmlns:dcterms="http://purl.org/dc/terms/" xmlns:bqbiol="http://biomodels.net/biology-qualifiers/" xmlns:bqmodel="http://biomodels.net/model-qualifiers/">
            <rdf:Description rdf:about="#M_uamag_c">
              <bqbiol:is>
                <rdf:Bag>
                  <rdf:li rdf:resource="https://identifiers.org/kegg.compound/C00692"/>
                  <rdf:li rdf:resource="https://identifiers.org/chebi/CHEBI:13461"/>
                  <rdf:li rdf:resource="https://identifiers.org/chebi/CHEBI:13482"/>
                  <rdf:li rdf:resource="https://identifiers.org/chebi/CHEBI:16970"/>
                  <rdf:li rdf:resource="https://identifiers.org/chebi/CHEBI:22125"/>
                  <rdf:li rdf:resource="https://identifiers.org/chebi/CHEBI:46143"/>
                  <rdf:li rdf:resource="https://identifiers.org/chebi/CHEBI:57968"/>
                  <rdf:li rdf:resource="https://identifiers.org/chebi/CHEBI:83900"/>
                  <rdf:li rdf:resource="https://identifiers.org/chebi/CHEBI:9832"/>
                  <rdf:li rdf:resource="https://identifiers.org/biocyc/META:UDP-AA-GLUTAMATE"/>
                  <rdf:li rdf:resource="https://identifiers.org/metanetx.chemical/MNXM955"/>
                  <rdf:li rdf:resource="https://identifiers.org/inchikey/OJZCATPXPWFLHF-HPUCEMLMSA-J"/>
                  <rdf:li rdf:resource="https://identifiers.org/seed.compound/cpd00525"/>
                  <rdf:li rdf:resource="https://identifiers.org/bigg.metabolite/uamag"/>
                  <rdf:li rdf:resource="https://identifiers.org/pubchem.substance:3960"/>
                </rdf:Bag>
              </bqbiol:is>
            </rdf:Description>
          </rdf:RDF>
        </annotation>
      </species>
      <species boundaryCondition="false" compartment="C_c" constant="false" fbc:charge="-3" fbc:chemicalFormula="C20H28N3O19P2" hasOnlySubstanceUnits="false" id="M_uamr_c" initialAmount="NaN" metaid="M_uamr_c" name="UDP-N-acetylmuramate" sboTerm="SBO:0000247">
        <annotation>
          <rdf:RDF xmlns:rdf="http://www.w3.org/1999/02/22-rdf-syntax-ns#" xmlns:dcterms="http://purl.org/dc/terms/" xmlns:bqbiol="http://biomodels.net/biology-qualifiers/" xmlns:bqmodel="http://biomodels.net/model-qualifiers/">
            <rdf:Description rdf:about="#M_uamr_c">
              <bqbiol:is>
                <rdf:Bag>
                  <rdf:li rdf:resource="https://identifiers.org/kegg.compound/C01050"/>
                  <rdf:li rdf:resource="https://identifiers.org/chebi/CHEBI:13458"/>
                  <rdf:li rdf:resource="https://identifiers.org/chebi/CHEBI:13477"/>
                  <rdf:li rdf:resource="https://identifiers.org/chebi/CHEBI:17882"/>
                  <rdf:li rdf:resource="https://identifiers.org/chebi/CHEBI:22120"/>
                  <rdf:li rdf:resource="https://identifiers.org/chebi/CHEBI:58309"/>
                  <rdf:li rdf:resource="https://identifiers.org/chebi/CHEBI:70757"/>
                  <rdf:li rdf:resource="https://identifiers.org/chebi/CHEBI:70765"/>
                  <rdf:li rdf:resource="https://identifiers.org/chebi/CHEBI:9827"/>
                  <rdf:li rdf:resource="https://identifiers.org/biocyc/META:UDP-N-ACETYLMURAMATE"/>
                  <rdf:li rdf:resource="https://identifiers.org/metanetx.chemical/MNXM722733"/>
                  <rdf:li rdf:resource="https://identifiers.org/inchikey/NQBRVZNDBBMBLJ-MQTLHLSBSA-K"/>
                  <rdf:li rdf:resource="https://identifiers.org/seed.compound/cpd00773"/>
                  <rdf:li rdf:resource="https://identifiers.org/bigg.metabolite/uamr"/>
                  <rdf:li rdf:resource="https://identifiers.org/pubchem.substance:4292"/>
                </rdf:Bag>
              </bqbiol:is>
            </rdf:Description>
          </rdf:RDF>
        </annotation>
      </species>
      <species boundaryCondition="false" compartment="C_c" constant="false" fbc:charge="0" fbc:chemicalFormula="C55H90O7P2" hasOnlySubstanceUnits="false" id="M_udcpdp_c" initialAmount="NaN" metaid="M_udcpdp_c" name="Undecaprenyl diphosphate" sboTerm="SBO:0000247">
        <annotation>
          <rdf:RDF xmlns:rdf="http://www.w3.org/1999/02/22-rdf-syntax-ns#" xmlns:dcterms="http://purl.org/dc/terms/" xmlns:bqbiol="http://biomodels.net/biology-qualifiers/" xmlns:bqmodel="http://biomodels.net/model-qualifiers/">
            <rdf:Description rdf:about="#M_udcpdp_c">
              <bqbiol:is>
                <rdf:Bag>
                  <rdf:li rdf:resource="https://identifiers.org/chebi/CHEBI:15284"/>
                  <rdf:li rdf:resource="https://identifiers.org/chebi/CHEBI:17047"/>
                  <rdf:li rdf:resource="https://identifiers.org/chebi/CHEBI:27192"/>
                  <rdf:li rdf:resource="https://identifiers.org/chebi/CHEBI:53042"/>
                  <rdf:li rdf:resource="https://identifiers.org/chebi/CHEBI:57995"/>
                  <rdf:li rdf:resource="https://identifiers.org/chebi/CHEBI:9863"/>
                  <rdf:li rdf:resource="https://identifiers.org/hmdb/HMDB01469"/>
                  <rdf:li rdf:resource="https://identifiers.org/lipidmaps/LMPR03030004"/>
                  <rdf:li rdf:resource="https://identifiers.org/biocyc/META:CPD-9649"/>
                  <rdf:li rdf:resource="https://identifiers.org/metanetx.chemical/MNXM5043"/>
                  <rdf:li rdf:resource="https://identifiers.org/inchikey/NTXGVHCCXVHYCL-RDQGWRCRSA-K"/>
                  <rdf:li rdf:resource="https://identifiers.org/seed.compound/cpd25775"/>
                  <rdf:li rdf:resource="https://identifiers.org/bigg.metabolite/udcpdp"/>
                </rdf:Bag>
              </bqbiol:is>
            </rdf:Description>
          </rdf:RDF>
        </annotation>
      </species>
      <species boundaryCondition="false" compartment="C_c" constant="false" fbc:charge="-1" fbc:chemicalFormula="C55H90O4P" hasOnlySubstanceUnits="false" id="M_udcpp_c" initialAmount="NaN" metaid="M_udcpp_c" name="Undecaprenyl phosphate" sboTerm="SBO:0000247">
        <annotation>
          <rdf:RDF xmlns:rdf="http://www.w3.org/1999/02/22-rdf-syntax-ns#" xmlns:dcterms="http://purl.org/dc/terms/" xmlns:bqbiol="http://biomodels.net/biology-qualifiers/" xmlns:bqmodel="http://biomodels.net/model-qualifiers/">
            <rdf:Description rdf:about="#M_udcpp_c">
              <bqbiol:is>
                <rdf:Bag>
                  <rdf:li rdf:resource="https://identifiers.org/kegg.compound/C00348"/>
                  <rdf:li rdf:resource="https://identifiers.org/chebi/CHEBI:15285"/>
                  <rdf:li rdf:resource="https://identifiers.org/chebi/CHEBI:15286"/>
                  <rdf:li rdf:resource="https://identifiers.org/chebi/CHEBI:16141"/>
                  <rdf:li rdf:resource="https://identifiers.org/chebi/CHEBI:57654"/>
                  <rdf:li rdf:resource="https://identifiers.org/chebi/CHEBI:9864"/>
                  <rdf:li rdf:resource="https://identifiers.org/lipidmaps/LMPR03020006"/>
                  <rdf:li rdf:resource="https://identifiers.org/biocyc/META:UNDECAPRENYL-P"/>
                  <rdf:li rdf:resource="https://identifiers.org/metanetx.chemical/MNXM251"/>
                  <rdf:li rdf:resource="https://identifiers.org/inchikey/UFPHFKCTOZIAFY-RDQGWRCRSA-L"/>
                  <rdf:li rdf:resource="https://identifiers.org/seed.compound/cpd00286"/>
                  <rdf:li rdf:resource="https://identifiers.org/bigg.metabolite/udcpp"/>
                  <rdf:li rdf:resource="https://identifiers.org/pubchem.substance:3641"/>
                </rdf:Bag>
              </bqbiol:is>
            </rdf:Description>
          </rdf:RDF>
        </annotation>
      </species>
      <species boundaryCondition="false" compartment="C_c" constant="false" fbc:charge="-3" fbc:chemicalFormula="C9H11N2O12P2" hasOnlySubstanceUnits="false" id="M_udp_c" initialAmount="NaN" metaid="M_udp_c" name="UDP C9H11N2O12P2" sboTerm="SBO:0000247">
        <annotation>
          <rdf:RDF xmlns:rdf="http://www.w3.org/1999/02/22-rdf-syntax-ns#" xmlns:dcterms="http://purl.org/dc/terms/" xmlns:bqbiol="http://biomodels.net/biology-qualifiers/" xmlns:bqmodel="http://biomodels.net/model-qualifiers/">
            <rdf:Description rdf:about="#M_udp_c">
              <bqbiol:is>
                <rdf:Bag>
                  <rdf:li rdf:resource="https://identifiers.org/reactome/R-ALL-110096"/>
                  <rdf:li rdf:resource="https://identifiers.org/reactome/R-ALL-111814"/>
                  <rdf:li rdf:resource="https://identifiers.org/reactome/R-ALL-158602"/>
                  <rdf:li rdf:resource="https://identifiers.org/reactome/R-ALL-205687"/>
                  <rdf:li rdf:resource="https://identifiers.org/kegg.compound/C00015"/>
                  <rdf:li rdf:resource="https://identifiers.org/chebi/CHEBI:13445"/>
                  <rdf:li rdf:resource="https://identifiers.org/chebi/CHEBI:17659"/>
                  <rdf:li rdf:resource="https://identifiers.org/chebi/CHEBI:27230"/>
                  <rdf:li rdf:resource="https://identifiers.org/chebi/CHEBI:46402"/>
                  <rdf:li rdf:resource="https://identifiers.org/chebi/CHEBI:58223"/>
                  <rdf:li rdf:resource="https://identifiers.org/chebi/CHEBI:9802"/>
                  <rdf:li rdf:resource="https://identifiers.org/kegg.glycan/G10619"/>
                  <rdf:li rdf:resource="https://identifiers.org/hmdb/HMDB00295"/>
                  <rdf:li rdf:resource="https://identifiers.org/biocyc/META:UDP"/>
                  <rdf:li rdf:resource="https://identifiers.org/metanetx.chemical/MNXM17"/>
                  <rdf:li rdf:resource="https://identifiers.org/inchikey/XCCTYIAWTASOJW-XVFCMESISA-K"/>
                  <rdf:li rdf:resource="https://identifiers.org/seed.compound/cpd00014"/>
                  <rdf:li rdf:resource="https://identifiers.org/bigg.metabolite/udp"/>
                  <rdf:li rdf:resource="https://identifiers.org/pubchem.substance:3317"/>
                </rdf:Bag>
              </bqbiol:is>
            </rdf:Description>
          </rdf:RDF>
        </annotation>
      </species>
      <species boundaryCondition="false" compartment="C_c" constant="false" fbc:charge="-2" fbc:chemicalFormula="C15H22N2O17P2" hasOnlySubstanceUnits="false" id="M_udpg_c" initialAmount="NaN" metaid="M_udpg_c" name="UDPglucose" sboTerm="SBO:0000247">
        <annotation>
          <rdf:RDF xmlns:rdf="http://www.w3.org/1999/02/22-rdf-syntax-ns#" xmlns:dcterms="http://purl.org/dc/terms/" xmlns:bqbiol="http://biomodels.net/biology-qualifiers/" xmlns:bqmodel="http://biomodels.net/model-qualifiers/">
            <rdf:Description rdf:about="#M_udpg_c">
              <bqbiol:is>
                <rdf:Bag>
                  <rdf:li rdf:resource="https://identifiers.org/reactome/R-ALL-173594"/>
                  <rdf:li rdf:resource="https://identifiers.org/reactome/R-ALL-29410"/>
                  <rdf:li rdf:resource="https://identifiers.org/reactome/R-ALL-744227"/>
                  <rdf:li rdf:resource="https://identifiers.org/kegg.compound/C00029"/>
                  <rdf:li rdf:resource="https://identifiers.org/chebi/CHEBI:13498"/>
                  <rdf:li rdf:resource="https://identifiers.org/chebi/CHEBI:13505"/>
                  <rdf:li rdf:resource="https://identifiers.org/chebi/CHEBI:18066"/>
                  <rdf:li rdf:resource="https://identifiers.org/chebi/CHEBI:22103"/>
                  <rdf:li rdf:resource="https://identifiers.org/chebi/CHEBI:27234"/>
                  <rdf:li rdf:resource="https://identifiers.org/chebi/CHEBI:28532"/>
                  <rdf:li rdf:resource="https://identifiers.org/chebi/CHEBI:42885"/>
                  <rdf:li rdf:resource="https://identifiers.org/chebi/CHEBI:46228"/>
                  <rdf:li rdf:resource="https://identifiers.org/chebi/CHEBI:46229"/>
                  <rdf:li rdf:resource="https://identifiers.org/chebi/CHEBI:52249"/>
                  <rdf:li rdf:resource="https://identifiers.org/chebi/CHEBI:58367"/>
                  <rdf:li rdf:resource="https://identifiers.org/chebi/CHEBI:58885"/>
                  <rdf:li rdf:resource="https://identifiers.org/chebi/CHEBI:9845"/>
                  <rdf:li rdf:resource="https://identifiers.org/chebi/CHEBI:9895"/>
                  <rdf:li rdf:resource="https://identifiers.org/kegg.glycan/G10608"/>
                  <rdf:li rdf:resource="https://identifiers.org/hmdb/HMDB60079"/>
                  <rdf:li rdf:resource="https://identifiers.org/inchikey/HSCJRCZFDFQWRP-RDKQLNKOSA-L"/>
                  <rdf:li rdf:resource="https://identifiers.org/biocyc/META:CPD-12575"/>
                  <rdf:li rdf:resource="https://identifiers.org/metanetx.chemical/MNXM722710"/>
                  <rdf:li rdf:resource="https://identifiers.org/seed.compound/cpd00026"/>
                  <rdf:li rdf:resource="https://identifiers.org/seed.compound/cpd28293"/>
                  <rdf:li rdf:resource="https://identifiers.org/bigg.metabolite/udpg"/>
                  <rdf:li rdf:resource="https://identifiers.org/pubchem.substance:3331"/>
                </rdf:Bag>
              </bqbiol:is>
            </rdf:Description>
          </rdf:RDF>
        </annotation>
      </species>
      <species boundaryCondition="false" compartment="C_c" constant="false" fbc:charge="-2" fbc:chemicalFormula="C15H22N2O17P2" hasOnlySubstanceUnits="false" id="M_udpgal_c" initialAmount="NaN" metaid="M_udpgal_c" name="UDPgalactose" sboTerm="SBO:0000247">
        <annotation>
          <rdf:RDF xmlns:rdf="http://www.w3.org/1999/02/22-rdf-syntax-ns#" xmlns:dcterms="http://purl.org/dc/terms/" xmlns:bqbiol="http://biomodels.net/biology-qualifiers/" xmlns:bqmodel="http://biomodels.net/model-qualifiers/">
            <rdf:Description rdf:about="#M_udpgal_c">
              <bqbiol:is>
                <rdf:Bag>
                  <rdf:li rdf:resource="https://identifiers.org/reactome/R-ALL-29452"/>
                  <rdf:li rdf:resource="https://identifiers.org/reactome/R-ALL-735682"/>
                  <rdf:li rdf:resource="https://identifiers.org/kegg.compound/C00052"/>
                  <rdf:li rdf:resource="https://identifiers.org/chebi/CHEBI:13487"/>
                  <rdf:li rdf:resource="https://identifiers.org/chebi/CHEBI:13495"/>
                  <rdf:li rdf:resource="https://identifiers.org/chebi/CHEBI:18307"/>
                  <rdf:li rdf:resource="https://identifiers.org/chebi/CHEBI:22100"/>
                  <rdf:li rdf:resource="https://identifiers.org/chebi/CHEBI:42751"/>
                  <rdf:li rdf:resource="https://identifiers.org/chebi/CHEBI:58439"/>
                  <rdf:li rdf:resource="https://identifiers.org/chebi/CHEBI:66914"/>
                  <rdf:li rdf:resource="https://identifiers.org/chebi/CHEBI:67119"/>
                  <rdf:li rdf:resource="https://identifiers.org/chebi/CHEBI:9811"/>
                  <rdf:li rdf:resource="https://identifiers.org/kegg.glycan/G10609"/>
                  <rdf:li rdf:resource="https://identifiers.org/hmdb/HMDB00302"/>
                  <rdf:li rdf:resource="https://identifiers.org/hmdb/HMDB62573"/>
                  <rdf:li rdf:resource="https://identifiers.org/inchikey/HSCJRCZFDFQWRP-ABVWGUQPSA-L"/>
                  <rdf:li rdf:resource="https://identifiers.org/biocyc/META:CPD-14553"/>
                  <rdf:li rdf:resource="https://identifiers.org/metanetx.chemical/MNXM89795"/>
                  <rdf:li rdf:resource="https://identifiers.org/seed.compound/cpd00043"/>
                  <rdf:li rdf:resource="https://identifiers.org/seed.compound/cpd30770"/>
                  <rdf:li rdf:resource="https://identifiers.org/bigg.metabolite/udpgal"/>
                  <rdf:li rdf:resource="https://identifiers.org/pubchem.substance:3354"/>
                </rdf:Bag>
              </bqbiol:is>
            </rdf:Description>
          </rdf:RDF>
        </annotation>
      </species>
      <species boundaryCondition="false" compartment="C_c" constant="false" fbc:charge="-4" fbc:chemicalFormula="C35H51N7O26P2" hasOnlySubstanceUnits="false" id="M_ugmd_c" initialAmount="NaN" metaid="M_ugmd_c" name="UDP-N-acetylmuramoyl-L-alanyl-D-gamma-glutamyl-meso-2,6-diaminopimelate" sboTerm="SBO:0000247">
        <annotation>
          <rdf:RDF xmlns:rdf="http://www.w3.org/1999/02/22-rdf-syntax-ns#" xmlns:dcterms="http://purl.org/dc/terms/" xmlns:bqbiol="http://biomodels.net/biology-qualifiers/" xmlns:bqmodel="http://biomodels.net/model-qualifiers/">
            <rdf:Description rdf:about="#M_ugmd_c">
              <bqbiol:is>
                <rdf:Bag>
                  <rdf:li rdf:resource="https://identifiers.org/chebi/CHEBI:13460"/>
                  <rdf:li rdf:resource="https://identifiers.org/chebi/CHEBI:13463"/>
                  <rdf:li rdf:resource="https://identifiers.org/chebi/CHEBI:13481"/>
                  <rdf:li rdf:resource="https://identifiers.org/chebi/CHEBI:22124"/>
                  <rdf:li rdf:resource="https://identifiers.org/chebi/CHEBI:28639"/>
                  <rdf:li rdf:resource="https://identifiers.org/chebi/CHEBI:30905"/>
                  <rdf:li rdf:resource="https://identifiers.org/chebi/CHEBI:58582"/>
                  <rdf:li rdf:resource="https://identifiers.org/chebi/CHEBI:9831"/>
                  <rdf:li rdf:resource="https://identifiers.org/metanetx.chemical/MNXM162592"/>
                  <rdf:li rdf:resource="https://identifiers.org/inchikey/QUHLBZKCGUXHGP-AJVQVANPSA-J"/>
                  <rdf:li rdf:resource="https://identifiers.org/bigg.metabolite/ugmd"/>
                </rdf:Bag>
              </bqbiol:is>
            </rdf:Description>
          </rdf:RDF>
        </annotation>
      </species>
      <species boundaryCondition="false" compartment="C_c" constant="false" fbc:charge="-4" fbc:chemicalFormula="C41H61N9O28P2" hasOnlySubstanceUnits="false" id="M_ugmda_c" initialAmount="NaN" metaid="M_ugmda_c" name="UDP-N-acetylmuramoyl-L-alanyl-D-glutamyl-meso-2,6-diaminopimeloyl-D-alanyl-D-alanine" sboTerm="SBO:0000247">
        <annotation>
          <rdf:RDF xmlns:rdf="http://www.w3.org/1999/02/22-rdf-syntax-ns#" xmlns:dcterms="http://purl.org/dc/terms/" xmlns:bqbiol="http://biomodels.net/biology-qualifiers/" xmlns:bqmodel="http://biomodels.net/model-qualifiers/">
            <rdf:Description rdf:about="#M_ugmda_c">
              <bqbiol:is>
                <rdf:Bag>
                  <rdf:li rdf:resource="https://identifiers.org/kegg.compound/C04882"/>
                  <rdf:li rdf:resource="https://identifiers.org/chebi/CHEBI:13462"/>
                  <rdf:li rdf:resource="https://identifiers.org/chebi/CHEBI:18199"/>
                  <rdf:li rdf:resource="https://identifiers.org/chebi/CHEBI:22126"/>
                  <rdf:li rdf:resource="https://identifiers.org/chebi/CHEBI:61386"/>
                  <rdf:li rdf:resource="https://identifiers.org/chebi/CHEBI:9833"/>
                  <rdf:li rdf:resource="https://identifiers.org/inchikey/IMWOXEZVYQDRDF-MCZXNMLPSA-J"/>
                  <rdf:li rdf:resource="https://identifiers.org/biocyc/META:C1"/>
                  <rdf:li rdf:resource="https://identifiers.org/metanetx.chemical/MNXM1954"/>
                  <rdf:li rdf:resource="https://identifiers.org/seed.compound/cpd02932"/>
                  <rdf:li rdf:resource="https://identifiers.org/seed.compound/cpd02968"/>
                  <rdf:li rdf:resource="https://identifiers.org/bigg.metabolite/ugmda"/>
                  <rdf:li rdf:resource="https://identifiers.org/pubchem.substance:7434"/>
                </rdf:Bag>
              </bqbiol:is>
            </rdf:Description>
          </rdf:RDF>
        </annotation>
      </species>
      <species boundaryCondition="false" compartment="C_c" constant="false" fbc:charge="-2" fbc:chemicalFormula="C9H11N2O9P" hasOnlySubstanceUnits="false" id="M_ump_c" initialAmount="NaN" metaid="M_ump_c" name="UMP C9H11N2O9P" sboTerm="SBO:0000247">
        <annotation>
          <rdf:RDF xmlns:rdf="http://www.w3.org/1999/02/22-rdf-syntax-ns#" xmlns:dcterms="http://purl.org/dc/terms/" xmlns:bqbiol="http://biomodels.net/biology-qualifiers/" xmlns:bqmodel="http://biomodels.net/model-qualifiers/">
            <rdf:Description rdf:about="#M_ump_c">
              <bqbiol:is>
                <rdf:Bag>
                  <rdf:li rdf:resource="https://identifiers.org/reactome/R-ALL-109402"/>
                  <rdf:li rdf:resource="https://identifiers.org/reactome/R-ALL-735698"/>
                  <rdf:li rdf:resource="https://identifiers.org/kegg.compound/C00105"/>
                  <rdf:li rdf:resource="https://identifiers.org/chebi/CHEBI:13508"/>
                  <rdf:li rdf:resource="https://identifiers.org/chebi/CHEBI:13509"/>
                  <rdf:li rdf:resource="https://identifiers.org/chebi/CHEBI:16695"/>
                  <rdf:li rdf:resource="https://identifiers.org/chebi/CHEBI:27231"/>
                  <rdf:li rdf:resource="https://identifiers.org/chebi/CHEBI:46362"/>
                  <rdf:li rdf:resource="https://identifiers.org/chebi/CHEBI:46382"/>
                  <rdf:li rdf:resource="https://identifiers.org/chebi/CHEBI:46385"/>
                  <rdf:li rdf:resource="https://identifiers.org/chebi/CHEBI:47721"/>
                  <rdf:li rdf:resource="https://identifiers.org/chebi/CHEBI:57865"/>
                  <rdf:li rdf:resource="https://identifiers.org/chebi/CHEBI:9849"/>
                  <rdf:li rdf:resource="https://identifiers.org/inchikey/DJJCXFVJDGTHFX-XVFCMESISA-L"/>
                  <rdf:li rdf:resource="https://identifiers.org/hmdb/HMDB00288"/>
                  <rdf:li rdf:resource="https://identifiers.org/biocyc/META:UMP"/>
                  <rdf:li rdf:resource="https://identifiers.org/metanetx.chemical/MNXM80"/>
                  <rdf:li rdf:resource="https://identifiers.org/seed.compound/cpd00091"/>
                  <rdf:li rdf:resource="https://identifiers.org/bigg.metabolite/ump"/>
                  <rdf:li rdf:resource="https://identifiers.org/pubchem.substance:3405"/>
                </rdf:Bag>
              </bqbiol:is>
            </rdf:Description>
          </rdf:RDF>
        </annotation>
      </species>
      <species boundaryCondition="false" compartment="C_c" constant="false" fbc:charge="-8" fbc:chemicalFormula="C40H36N4O16" hasOnlySubstanceUnits="false" id="M_uppg3_c" initialAmount="NaN" metaid="M_uppg3_c" name="Uroporphyrinogen III" sboTerm="SBO:0000247">
        <annotation>
          <rdf:RDF xmlns:rdf="http://www.w3.org/1999/02/22-rdf-syntax-ns#" xmlns:dcterms="http://purl.org/dc/terms/" xmlns:bqbiol="http://biomodels.net/biology-qualifiers/" xmlns:bqmodel="http://biomodels.net/model-qualifiers/">
            <rdf:Description rdf:about="#M_uppg3_c">
              <bqbiol:is>
                <rdf:Bag>
                  <rdf:li rdf:resource="https://identifiers.org/reactome/R-ALL-189407"/>
                  <rdf:li rdf:resource="https://identifiers.org/kegg.compound/C01051"/>
                  <rdf:li rdf:resource="https://identifiers.org/chebi/CHEBI:15300"/>
                  <rdf:li rdf:resource="https://identifiers.org/chebi/CHEBI:15437"/>
                  <rdf:li rdf:resource="https://identifiers.org/chebi/CHEBI:27257"/>
                  <rdf:li rdf:resource="https://identifiers.org/chebi/CHEBI:57308"/>
                  <rdf:li rdf:resource="https://identifiers.org/chebi/CHEBI:9905"/>
                  <rdf:li rdf:resource="https://identifiers.org/hmdb/HMDB01086"/>
                  <rdf:li rdf:resource="https://identifiers.org/inchikey/HUHWZXWWOFSFKF-UHFFFAOYSA-F"/>
                  <rdf:li rdf:resource="https://identifiers.org/biocyc/META:UROPORPHYRINOGEN-III"/>
                  <rdf:li rdf:resource="https://identifiers.org/metanetx.chemical/MNXM414"/>
                  <rdf:li rdf:resource="https://identifiers.org/seed.compound/cpd00774"/>
                  <rdf:li rdf:resource="https://identifiers.org/bigg.metabolite/uppg3"/>
                  <rdf:li rdf:resource="https://identifiers.org/pubchem.substance:4293"/>
                </rdf:Bag>
              </bqbiol:is>
            </rdf:Description>
          </rdf:RDF>
        </annotation>
      </species>
      <species boundaryCondition="false" compartment="C_c" constant="false" fbc:charge="0" fbc:chemicalFormula="C4H4N2O2" hasOnlySubstanceUnits="false" id="M_ura_c" initialAmount="NaN" metaid="M_ura_c" name="Uracil" sboTerm="SBO:0000247">
        <annotation>
          <rdf:RDF xmlns:rdf="http://www.w3.org/1999/02/22-rdf-syntax-ns#" xmlns:dcterms="http://purl.org/dc/terms/" xmlns:bqbiol="http://biomodels.net/biology-qualifiers/" xmlns:bqmodel="http://biomodels.net/model-qualifiers/">
            <rdf:Description rdf:about="#M_ura_c">
              <bqbiol:is>
                <rdf:Bag>
                  <rdf:li rdf:resource="https://identifiers.org/reactome/R-ALL-83962"/>
                  <rdf:li rdf:resource="https://identifiers.org/kegg.compound/C00106"/>
                  <rdf:li rdf:resource="https://identifiers.org/chebi/CHEBI:15288"/>
                  <rdf:li rdf:resource="https://identifiers.org/chebi/CHEBI:17568"/>
                  <rdf:li rdf:resource="https://identifiers.org/chebi/CHEBI:27210"/>
                  <rdf:li rdf:resource="https://identifiers.org/chebi/CHEBI:43254"/>
                  <rdf:li rdf:resource="https://identifiers.org/chebi/CHEBI:46375"/>
                  <rdf:li rdf:resource="https://identifiers.org/chebi/CHEBI:9882"/>
                  <rdf:li rdf:resource="https://identifiers.org/kegg.drug/D00027"/>
                  <rdf:li rdf:resource="https://identifiers.org/kegg.drug/D09776"/>
                  <rdf:li rdf:resource="https://identifiers.org/hmdb/HMDB00300"/>
                  <rdf:li rdf:resource="https://identifiers.org/inchikey/ISAKRJDGNUQOIC-UHFFFAOYSA-N"/>
                  <rdf:li rdf:resource="https://identifiers.org/biocyc/META:URACIL"/>
                  <rdf:li rdf:resource="https://identifiers.org/metanetx.chemical/MNXM158"/>
                  <rdf:li rdf:resource="https://identifiers.org/seed.compound/cpd00092"/>
                  <rdf:li rdf:resource="https://identifiers.org/bigg.metabolite/ura"/>
                  <rdf:li rdf:resource="https://identifiers.org/pubchem.substance:3406"/>
                </rdf:Bag>
              </bqbiol:is>
            </rdf:Description>
          </rdf:RDF>
        </annotation>
      </species>
      <species boundaryCondition="false" compartment="C_e" constant="false" fbc:charge="0" fbc:chemicalFormula="C4H4N2O2" hasOnlySubstanceUnits="false" id="M_ura_e" initialAmount="NaN" metaid="M_ura_e" name="Uracil" sboTerm="SBO:0000247">
        <annotation>
          <rdf:RDF xmlns:rdf="http://www.w3.org/1999/02/22-rdf-syntax-ns#" xmlns:dcterms="http://purl.org/dc/terms/" xmlns:bqbiol="http://biomodels.net/biology-qualifiers/" xmlns:bqmodel="http://biomodels.net/model-qualifiers/">
            <rdf:Description rdf:about="#M_ura_e">
              <bqbiol:is>
                <rdf:Bag>
                  <rdf:li rdf:resource="https://identifiers.org/reactome/R-ALL-83962"/>
                  <rdf:li rdf:resource="https://identifiers.org/kegg.compound/C00106"/>
                  <rdf:li rdf:resource="https://identifiers.org/chebi/CHEBI:15288"/>
                  <rdf:li rdf:resource="https://identifiers.org/chebi/CHEBI:17568"/>
                  <rdf:li rdf:resource="https://identifiers.org/chebi/CHEBI:27210"/>
                  <rdf:li rdf:resource="https://identifiers.org/chebi/CHEBI:43254"/>
                  <rdf:li rdf:resource="https://identifiers.org/chebi/CHEBI:46375"/>
                  <rdf:li rdf:resource="https://identifiers.org/chebi/CHEBI:9882"/>
                  <rdf:li rdf:resource="https://identifiers.org/kegg.drug/D00027"/>
                  <rdf:li rdf:resource="https://identifiers.org/kegg.drug/D09776"/>
                  <rdf:li rdf:resource="https://identifiers.org/hmdb/HMDB00300"/>
                  <rdf:li rdf:resource="https://identifiers.org/inchikey/ISAKRJDGNUQOIC-UHFFFAOYSA-N"/>
                  <rdf:li rdf:resource="https://identifiers.org/biocyc/META:URACIL"/>
                  <rdf:li rdf:resource="https://identifiers.org/metanetx.chemical/MNXM158"/>
                  <rdf:li rdf:resource="https://identifiers.org/seed.compound/cpd00092"/>
                  <rdf:li rdf:resource="https://identifiers.org/bigg.metabolite/ura"/>
                  <rdf:li rdf:resource="https://identifiers.org/pubchem.substance:3406"/>
                </rdf:Bag>
              </bqbiol:is>
            </rdf:Description>
          </rdf:RDF>
        </annotation>
      </species>
      <species boundaryCondition="false" compartment="C_c" constant="false" fbc:charge="-4" fbc:chemicalFormula="C9H11N2O15P3" hasOnlySubstanceUnits="false" id="M_utp_c" initialAmount="NaN" metaid="M_utp_c" name="UTP C9H11N2O15P3" sboTerm="SBO:0000247">
        <annotation>
          <rdf:RDF xmlns:rdf="http://www.w3.org/1999/02/22-rdf-syntax-ns#" xmlns:dcterms="http://purl.org/dc/terms/" xmlns:bqbiol="http://biomodels.net/biology-qualifiers/" xmlns:bqmodel="http://biomodels.net/model-qualifiers/">
            <rdf:Description rdf:about="#M_utp_c">
              <bqbiol:is>
                <rdf:Bag>
                  <rdf:li rdf:resource="https://identifiers.org/reactome/R-ALL-29494"/>
                  <rdf:li rdf:resource="https://identifiers.org/kegg.compound/C00075"/>
                  <rdf:li rdf:resource="https://identifiers.org/chebi/CHEBI:13510"/>
                  <rdf:li rdf:resource="https://identifiers.org/chebi/CHEBI:15713"/>
                  <rdf:li rdf:resource="https://identifiers.org/chebi/CHEBI:27233"/>
                  <rdf:li rdf:resource="https://identifiers.org/chebi/CHEBI:37567"/>
                  <rdf:li rdf:resource="https://identifiers.org/chebi/CHEBI:46397"/>
                  <rdf:li rdf:resource="https://identifiers.org/chebi/CHEBI:46398"/>
                  <rdf:li rdf:resource="https://identifiers.org/chebi/CHEBI:57481"/>
                  <rdf:li rdf:resource="https://identifiers.org/chebi/CHEBI:9850"/>
                  <rdf:li rdf:resource="https://identifiers.org/hmdb/HMDB00285"/>
                  <rdf:li rdf:resource="https://identifiers.org/biocyc/META:UTP"/>
                  <rdf:li rdf:resource="https://identifiers.org/metanetx.chemical/MNXM121"/>
                  <rdf:li rdf:resource="https://identifiers.org/inchikey/PGAVKCOVUIYSFO-XVFCMESISA-J"/>
                  <rdf:li rdf:resource="https://identifiers.org/seed.compound/cpd00062"/>
                  <rdf:li rdf:resource="https://identifiers.org/bigg.metabolite/utp"/>
                  <rdf:li rdf:resource="https://identifiers.org/pubchem.substance:3375"/>
                </rdf:Bag>
              </bqbiol:is>
            </rdf:Description>
          </rdf:RDF>
        </annotation>
      </species>
      <species boundaryCondition="false" compartment="C_c" constant="false" fbc:charge="0" fbc:chemicalFormula="C5H11NO2" hasOnlySubstanceUnits="false" id="M_val__L_c" initialAmount="NaN" metaid="M_val__L_c" name="L-Valine" sboTerm="SBO:0000247">
        <annotation>
          <rdf:RDF xmlns:rdf="http://www.w3.org/1999/02/22-rdf-syntax-ns#" xmlns:dcterms="http://purl.org/dc/terms/" xmlns:bqbiol="http://biomodels.net/biology-qualifiers/" xmlns:bqmodel="http://biomodels.net/model-qualifiers/">
            <rdf:Description rdf:about="#M_val__L_c">
              <bqbiol:is>
                <rdf:Bag>
                  <rdf:li rdf:resource="https://identifiers.org/reactome/R-ALL-113540"/>
                  <rdf:li rdf:resource="https://identifiers.org/reactome/R-ALL-29702"/>
                  <rdf:li rdf:resource="https://identifiers.org/kegg.compound/C00183"/>
                  <rdf:li rdf:resource="https://identifiers.org/kegg.compound/C16436"/>
                  <rdf:li rdf:resource="https://identifiers.org/chebi/CHEBI:13186"/>
                  <rdf:li rdf:resource="https://identifiers.org/chebi/CHEBI:16414"/>
                  <rdf:li rdf:resource="https://identifiers.org/chebi/CHEBI:21417"/>
                  <rdf:li rdf:resource="https://identifiers.org/chebi/CHEBI:27266"/>
                  <rdf:li rdf:resource="https://identifiers.org/chebi/CHEBI:32851"/>
                  <rdf:li rdf:resource="https://identifiers.org/chebi/CHEBI:32852"/>
                  <rdf:li rdf:resource="https://identifiers.org/chebi/CHEBI:32859"/>
                  <rdf:li rdf:resource="https://identifiers.org/chebi/CHEBI:32860"/>
                  <rdf:li rdf:resource="https://identifiers.org/chebi/CHEBI:46282"/>
                  <rdf:li rdf:resource="https://identifiers.org/chebi/CHEBI:46376"/>
                  <rdf:li rdf:resource="https://identifiers.org/chebi/CHEBI:46418"/>
                  <rdf:li rdf:resource="https://identifiers.org/chebi/CHEBI:46484"/>
                  <rdf:li rdf:resource="https://identifiers.org/chebi/CHEBI:57762"/>
                  <rdf:li rdf:resource="https://identifiers.org/chebi/CHEBI:6321"/>
                  <rdf:li rdf:resource="https://identifiers.org/chebi/CHEBI:87977"/>
                  <rdf:li rdf:resource="https://identifiers.org/kegg.drug/D00039"/>
                  <rdf:li rdf:resource="https://identifiers.org/hmdb/HMDB00883"/>
                  <rdf:li rdf:resource="https://identifiers.org/hmdb/HMDB34366"/>
                  <rdf:li rdf:resource="https://identifiers.org/inchikey/KZSNJWFQEVHDMF-BYPYZUCNSA-N"/>
                  <rdf:li rdf:resource="https://identifiers.org/lipidmaps/LMFA01100046"/>
                  <rdf:li rdf:resource="https://identifiers.org/biocyc/META:VAL"/>
                  <rdf:li rdf:resource="https://identifiers.org/metanetx.chemical/MNXM199"/>
                  <rdf:li rdf:resource="https://identifiers.org/seed.compound/cpd00156"/>
                  <rdf:li rdf:resource="https://identifiers.org/seed.compound/cpd15141"/>
                  <rdf:li rdf:resource="https://identifiers.org/bigg.metabolite/val__L"/>
                  <rdf:li rdf:resource="https://identifiers.org/pubchem.substance:3483"/>
                </rdf:Bag>
              </bqbiol:is>
            </rdf:Description>
          </rdf:RDF>
        </annotation>
      </species>
      <species boundaryCondition="false" compartment="C_e" constant="false" fbc:charge="0" fbc:chemicalFormula="C5H11NO2" hasOnlySubstanceUnits="false" id="M_val__L_e" initialAmount="NaN" metaid="M_val__L_e" name="L-Valine" sboTerm="SBO:0000247">
        <annotation>
          <rdf:RDF xmlns:rdf="http://www.w3.org/1999/02/22-rdf-syntax-ns#" xmlns:dcterms="http://purl.org/dc/terms/" xmlns:bqbiol="http://biomodels.net/biology-qualifiers/" xmlns:bqmodel="http://biomodels.net/model-qualifiers/">
            <rdf:Description rdf:about="#M_val__L_e">
              <bqbiol:is>
                <rdf:Bag>
                  <rdf:li rdf:resource="https://identifiers.org/reactome/R-ALL-113540"/>
                  <rdf:li rdf:resource="https://identifiers.org/reactome/R-ALL-29702"/>
                  <rdf:li rdf:resource="https://identifiers.org/kegg.compound/C00183"/>
                  <rdf:li rdf:resource="https://identifiers.org/kegg.compound/C16436"/>
                  <rdf:li rdf:resource="https://identifiers.org/chebi/CHEBI:13186"/>
                  <rdf:li rdf:resource="https://identifiers.org/chebi/CHEBI:16414"/>
                  <rdf:li rdf:resource="https://identifiers.org/chebi/CHEBI:21417"/>
                  <rdf:li rdf:resource="https://identifiers.org/chebi/CHEBI:27266"/>
                  <rdf:li rdf:resource="https://identifiers.org/chebi/CHEBI:32851"/>
                  <rdf:li rdf:resource="https://identifiers.org/chebi/CHEBI:32852"/>
                  <rdf:li rdf:resource="https://identifiers.org/chebi/CHEBI:32859"/>
                  <rdf:li rdf:resource="https://identifiers.org/chebi/CHEBI:32860"/>
                  <rdf:li rdf:resource="https://identifiers.org/chebi/CHEBI:46282"/>
                  <rdf:li rdf:resource="https://identifiers.org/chebi/CHEBI:46376"/>
                  <rdf:li rdf:resource="https://identifiers.org/chebi/CHEBI:46418"/>
                  <rdf:li rdf:resource="https://identifiers.org/chebi/CHEBI:46484"/>
                  <rdf:li rdf:resource="https://identifiers.org/chebi/CHEBI:57762"/>
                  <rdf:li rdf:resource="https://identifiers.org/chebi/CHEBI:6321"/>
                  <rdf:li rdf:resource="https://identifiers.org/chebi/CHEBI:87977"/>
                  <rdf:li rdf:resource="https://identifiers.org/kegg.drug/D00039"/>
                  <rdf:li rdf:resource="https://identifiers.org/hmdb/HMDB00883"/>
                  <rdf:li rdf:resource="https://identifiers.org/hmdb/HMDB34366"/>
                  <rdf:li rdf:resource="https://identifiers.org/inchikey/KZSNJWFQEVHDMF-BYPYZUCNSA-N"/>
                  <rdf:li rdf:resource="https://identifiers.org/lipidmaps/LMFA01100046"/>
                  <rdf:li rdf:resource="https://identifiers.org/biocyc/META:VAL"/>
                  <rdf:li rdf:resource="https://identifiers.org/metanetx.chemical/MNXM199"/>
                  <rdf:li rdf:resource="https://identifiers.org/seed.compound/cpd00156"/>
                  <rdf:li rdf:resource="https://identifiers.org/seed.compound/cpd15141"/>
                  <rdf:li rdf:resource="https://identifiers.org/bigg.metabolite/val__L"/>
                  <rdf:li rdf:resource="https://identifiers.org/pubchem.substance:3483"/>
                </rdf:Bag>
              </bqbiol:is>
            </rdf:Description>
          </rdf:RDF>
        </annotation>
      </species>
      <species boundaryCondition="false" compartment="C_c" constant="false" fbc:charge="-2" fbc:chemicalFormula="C10H11N4O9P" hasOnlySubstanceUnits="false" id="M_xmp_c" initialAmount="NaN" metaid="M_xmp_c" name="Xanthosine 5'-phosphate" sboTerm="SBO:0000247">
        <annotation>
          <rdf:RDF xmlns:rdf="http://www.w3.org/1999/02/22-rdf-syntax-ns#" xmlns:dcterms="http://purl.org/dc/terms/" xmlns:bqbiol="http://biomodels.net/biology-qualifiers/" xmlns:bqmodel="http://biomodels.net/model-qualifiers/">
            <rdf:Description rdf:about="#M_xmp_c">
              <bqbiol:is>
                <rdf:Bag>
                  <rdf:li rdf:resource="https://identifiers.org/reactome/R-ALL-111584"/>
                  <rdf:li rdf:resource="https://identifiers.org/kegg.compound/C00655"/>
                  <rdf:li rdf:resource="https://identifiers.org/chebi/CHEBI:10067"/>
                  <rdf:li rdf:resource="https://identifiers.org/chebi/CHEBI:10938"/>
                  <rdf:li rdf:resource="https://identifiers.org/chebi/CHEBI:15324"/>
                  <rdf:li rdf:resource="https://identifiers.org/chebi/CHEBI:15652"/>
                  <rdf:li rdf:resource="https://identifiers.org/chebi/CHEBI:27328"/>
                  <rdf:li rdf:resource="https://identifiers.org/chebi/CHEBI:57464"/>
                  <rdf:li rdf:resource="https://identifiers.org/inchikey/DCTLYFZHFGENCW-UUOKFMHZSA-L"/>
                  <rdf:li rdf:resource="https://identifiers.org/hmdb/HMDB01554"/>
                  <rdf:li rdf:resource="https://identifiers.org/hmdb/HMDB62755"/>
                  <rdf:li rdf:resource="https://identifiers.org/biocyc/META:XANTHOSINE-5-PHOSPHATE"/>
                  <rdf:li rdf:resource="https://identifiers.org/metanetx.chemical/MNXM298"/>
                  <rdf:li rdf:resource="https://identifiers.org/seed.compound/cpd00497"/>
                  <rdf:li rdf:resource="https://identifiers.org/bigg.metabolite/xmp"/>
                  <rdf:li rdf:resource="https://identifiers.org/pubchem.substance:3925"/>
                </rdf:Bag>
              </bqbiol:is>
            </rdf:Description>
          </rdf:RDF>
        </annotation>
      </species>
      <species boundaryCondition="false" compartment="C_c" constant="false" fbc:charge="-4" fbc:chemicalFormula="C10H11N4O15P3" hasOnlySubstanceUnits="false" id="M_xtp_c" initialAmount="NaN" metaid="M_xtp_c" name="XTP" sboTerm="SBO:0000247">
        <annotation>
          <rdf:RDF xmlns:rdf="http://www.w3.org/1999/02/22-rdf-syntax-ns#" xmlns:dcterms="http://purl.org/dc/terms/" xmlns:bqbiol="http://biomodels.net/biology-qualifiers/" xmlns:bqmodel="http://biomodels.net/model-qualifiers/">
            <rdf:Description rdf:about="#M_xtp_c">
              <bqbiol:is>
                <rdf:Bag>
                  <rdf:li rdf:resource="https://identifiers.org/reactome/R-ALL-2509848"/>
                  <rdf:li rdf:resource="https://identifiers.org/kegg.compound/C00700"/>
                  <rdf:li rdf:resource="https://identifiers.org/inchikey/CAEFEWVYEZABLA-UUOKFMHZSA-J"/>
                  <rdf:li rdf:resource="https://identifiers.org/chebi/CHEBI:10049"/>
                  <rdf:li rdf:resource="https://identifiers.org/chebi/CHEBI:59885"/>
                  <rdf:li rdf:resource="https://identifiers.org/chebi/CHEBI:61314"/>
                  <rdf:li rdf:resource="https://identifiers.org/hmdb/HMDB00293"/>
                  <rdf:li rdf:resource="https://identifiers.org/biocyc/META:XTP"/>
                  <rdf:li rdf:resource="https://identifiers.org/metanetx.chemical/MNXM1860"/>
                  <rdf:li rdf:resource="https://identifiers.org/seed.compound/cpd00530"/>
                  <rdf:li rdf:resource="https://identifiers.org/bigg.metabolite/xtp"/>
                  <rdf:li rdf:resource="https://identifiers.org/pubchem.substance:3968"/>
                </rdf:Bag>
              </bqbiol:is>
            </rdf:Description>
          </rdf:RDF>
        </annotation>
      </species>
      <species boundaryCondition="false" compartment="C_c" constant="false" fbc:charge="-2" fbc:chemicalFormula="C5H9O8P" hasOnlySubstanceUnits="false" id="M_xu5p__D_c" initialAmount="NaN" metaid="M_xu5p__D_c" name="D-Xylulose 5-phosphate" sboTerm="SBO:0000247">
        <annotation>
          <rdf:RDF xmlns:rdf="http://www.w3.org/1999/02/22-rdf-syntax-ns#" xmlns:dcterms="http://purl.org/dc/terms/" xmlns:bqbiol="http://biomodels.net/biology-qualifiers/" xmlns:bqmodel="http://biomodels.net/model-qualifiers/">
            <rdf:Description rdf:about="#M_xu5p__D_c">
              <bqbiol:is>
                <rdf:Bag>
                  <rdf:li rdf:resource="https://identifiers.org/reactome/R-ALL-29790"/>
                  <rdf:li rdf:resource="https://identifiers.org/kegg.compound/C00231"/>
                  <rdf:li rdf:resource="https://identifiers.org/chebi/CHEBI:13036"/>
                  <rdf:li rdf:resource="https://identifiers.org/chebi/CHEBI:16332"/>
                  <rdf:li rdf:resource="https://identifiers.org/chebi/CHEBI:21121"/>
                  <rdf:li rdf:resource="https://identifiers.org/chebi/CHEBI:27354"/>
                  <rdf:li rdf:resource="https://identifiers.org/chebi/CHEBI:4269"/>
                  <rdf:li rdf:resource="https://identifiers.org/chebi/CHEBI:57737"/>
                  <rdf:li rdf:resource="https://identifiers.org/inchikey/FNZLKVNUWIIPSJ-RFZPGFLSSA-L"/>
                  <rdf:li rdf:resource="https://identifiers.org/hmdb/HMDB00868"/>
                  <rdf:li rdf:resource="https://identifiers.org/hmdb/HMDB06212"/>
                  <rdf:li rdf:resource="https://identifiers.org/biocyc/META:XYLULOSE-5-PHOSPHATE"/>
                  <rdf:li rdf:resource="https://identifiers.org/metanetx.chemical/MNXM186"/>
                  <rdf:li rdf:resource="https://identifiers.org/seed.compound/cpd00198"/>
                  <rdf:li rdf:resource="https://identifiers.org/bigg.metabolite/xu5p__D"/>
                  <rdf:li rdf:resource="https://identifiers.org/pubchem.substance:3530"/>
                </rdf:Bag>
              </bqbiol:is>
            </rdf:Description>
          </rdf:RDF>
        </annotation>
      </species>
      <species boundaryCondition="false" compartment="C_c" constant="false" fbc:charge="0" fbc:chemicalFormula="C5H10O5" hasOnlySubstanceUnits="false" id="M_xyl__D_c" initialAmount="NaN" metaid="M_xyl__D_c" name="D-Xylose" sboTerm="SBO:0000247">
        <annotation>
          <rdf:RDF xmlns:rdf="http://www.w3.org/1999/02/22-rdf-syntax-ns#" xmlns:dcterms="http://purl.org/dc/terms/" xmlns:bqbiol="http://biomodels.net/biology-qualifiers/" xmlns:bqmodel="http://biomodels.net/model-qualifiers/">
            <rdf:Description rdf:about="#M_xyl__D_c">
              <bqbiol:is>
                <rdf:Bag>
                  <rdf:li rdf:resource="https://identifiers.org/reactome/R-ALL-2090063"/>
                  <rdf:li rdf:resource="https://identifiers.org/kegg.compound/C00181"/>
                  <rdf:li rdf:resource="https://identifiers.org/chebi/CHEBI:53455"/>
                  <rdf:li rdf:resource="https://identifiers.org/chebi/CHEBI:65327"/>
                  <rdf:li rdf:resource="https://identifiers.org/kegg.drug/D06346"/>
                  <rdf:li rdf:resource="https://identifiers.org/hmdb/HMDB00098"/>
                  <rdf:li rdf:resource="https://identifiers.org/hmdb/HMDB03763"/>
                  <rdf:li rdf:resource="https://identifiers.org/biocyc/META:D-Xylopyranose"/>
                  <rdf:li rdf:resource="https://identifiers.org/metanetx.chemical/MNXM348"/>
                  <rdf:li rdf:resource="https://identifiers.org/inchikey/SRBFZHDQGSBBOR-IOVATXLUSA-N"/>
                  <rdf:li rdf:resource="https://identifiers.org/seed.compound/cpd00154"/>
                  <rdf:li rdf:resource="https://identifiers.org/bigg.metabolite/xyl__D"/>
                  <rdf:li rdf:resource="https://identifiers.org/pubchem.substance:3481"/>
                </rdf:Bag>
              </bqbiol:is>
            </rdf:Description>
          </rdf:RDF>
        </annotation>
      </species>
      <species boundaryCondition="false" compartment="C_e" constant="false" fbc:charge="0" fbc:chemicalFormula="C5H10O5" hasOnlySubstanceUnits="false" id="M_xyl__D_e" initialAmount="NaN" metaid="M_xyl__D_e" name="D-Xylose" sboTerm="SBO:0000247">
        <annotation>
          <rdf:RDF xmlns:rdf="http://www.w3.org/1999/02/22-rdf-syntax-ns#" xmlns:dcterms="http://purl.org/dc/terms/" xmlns:bqbiol="http://biomodels.net/biology-qualifiers/" xmlns:bqmodel="http://biomodels.net/model-qualifiers/">
            <rdf:Description rdf:about="#M_xyl__D_e">
              <bqbiol:is>
                <rdf:Bag>
                  <rdf:li rdf:resource="https://identifiers.org/reactome/R-ALL-2090063"/>
                  <rdf:li rdf:resource="https://identifiers.org/kegg.compound/C00181"/>
                  <rdf:li rdf:resource="https://identifiers.org/chebi/CHEBI:53455"/>
                  <rdf:li rdf:resource="https://identifiers.org/chebi/CHEBI:65327"/>
                  <rdf:li rdf:resource="https://identifiers.org/kegg.drug/D06346"/>
                  <rdf:li rdf:resource="https://identifiers.org/hmdb/HMDB00098"/>
                  <rdf:li rdf:resource="https://identifiers.org/hmdb/HMDB03763"/>
                  <rdf:li rdf:resource="https://identifiers.org/biocyc/META:D-Xylopyranose"/>
                  <rdf:li rdf:resource="https://identifiers.org/metanetx.chemical/MNXM348"/>
                  <rdf:li rdf:resource="https://identifiers.org/inchikey/SRBFZHDQGSBBOR-IOVATXLUSA-N"/>
                  <rdf:li rdf:resource="https://identifiers.org/seed.compound/cpd00154"/>
                  <rdf:li rdf:resource="https://identifiers.org/bigg.metabolite/xyl__D"/>
                  <rdf:li rdf:resource="https://identifiers.org/pubchem.substance:3481"/>
                </rdf:Bag>
              </bqbiol:is>
            </rdf:Description>
          </rdf:RDF>
        </annotation>
      </species>
      <species boundaryCondition="false" compartment="C_c" constant="false" fbc:charge="2" fbc:chemicalFormula="Zn" hasOnlySubstanceUnits="false" id="M_zn2_c" initialAmount="NaN" metaid="M_zn2_c" name="Zinc" sboTerm="SBO:0000247">
        <annotation>
          <rdf:RDF xmlns:rdf="http://www.w3.org/1999/02/22-rdf-syntax-ns#" xmlns:dcterms="http://purl.org/dc/terms/" xmlns:bqbiol="http://biomodels.net/biology-qualifiers/" xmlns:bqmodel="http://biomodels.net/model-qualifiers/">
            <rdf:Description rdf:about="#M_zn2_c">
              <bqbiol:is>
                <rdf:Bag>
                  <rdf:li rdf:resource="https://identifiers.org/reactome/R-ALL-158417"/>
                  <rdf:li rdf:resource="https://identifiers.org/reactome/R-ALL-216667"/>
                  <rdf:li rdf:resource="https://identifiers.org/reactome/R-ALL-216785"/>
                  <rdf:li rdf:resource="https://identifiers.org/reactome/R-ALL-29426"/>
                  <rdf:li rdf:resource="https://identifiers.org/reactome/R-ALL-435350"/>
                  <rdf:li rdf:resource="https://identifiers.org/reactome/R-ALL-437093"/>
                  <rdf:li rdf:resource="https://identifiers.org/reactome/R-ALL-442320"/>
                  <rdf:li rdf:resource="https://identifiers.org/kegg.compound/C00038"/>
                  <rdf:li rdf:resource="https://identifiers.org/chebi/CHEBI:10113"/>
                  <rdf:li rdf:resource="https://identifiers.org/chebi/CHEBI:27368"/>
                  <rdf:li rdf:resource="https://identifiers.org/chebi/CHEBI:29105"/>
                  <rdf:li rdf:resource="https://identifiers.org/chebi/CHEBI:49972"/>
                  <rdf:li rdf:resource="https://identifiers.org/chebi/CHEBI:49982"/>
                  <rdf:li rdf:resource="https://identifiers.org/hmdb/HMDB01303"/>
                  <rdf:li rdf:resource="https://identifiers.org/biocyc/META:ZN+2"/>
                  <rdf:li rdf:resource="https://identifiers.org/metanetx.chemical/MNXM149"/>
                  <rdf:li rdf:resource="https://identifiers.org/inchikey/PTFCDOFLOPIGGS-UHFFFAOYSA-N"/>
                  <rdf:li rdf:resource="https://identifiers.org/seed.compound/cpd00034"/>
                  <rdf:li rdf:resource="https://identifiers.org/bigg.metabolite/zn2"/>
                  <rdf:li rdf:resource="https://identifiers.org/pubchem.substance:3340"/>
                </rdf:Bag>
              </bqbiol:is>
            </rdf:Description>
          </rdf:RDF>
        </annotation>
      </species>
      <species boundaryCondition="false" compartment="C_e" constant="false" fbc:charge="2" fbc:chemicalFormula="Zn" hasOnlySubstanceUnits="false" id="M_zn2_e" initialAmount="NaN" metaid="M_zn2_e" name="Zinc" sboTerm="SBO:0000247">
        <annotation>
          <rdf:RDF xmlns:rdf="http://www.w3.org/1999/02/22-rdf-syntax-ns#" xmlns:dcterms="http://purl.org/dc/terms/" xmlns:bqbiol="http://biomodels.net/biology-qualifiers/" xmlns:bqmodel="http://biomodels.net/model-qualifiers/">
            <rdf:Description rdf:about="#M_zn2_e">
              <bqbiol:is>
                <rdf:Bag>
                  <rdf:li rdf:resource="https://identifiers.org/reactome/R-ALL-158417"/>
                  <rdf:li rdf:resource="https://identifiers.org/reactome/R-ALL-216667"/>
                  <rdf:li rdf:resource="https://identifiers.org/reactome/R-ALL-216785"/>
                  <rdf:li rdf:resource="https://identifiers.org/reactome/R-ALL-29426"/>
                  <rdf:li rdf:resource="https://identifiers.org/reactome/R-ALL-435350"/>
                  <rdf:li rdf:resource="https://identifiers.org/reactome/R-ALL-437093"/>
                  <rdf:li rdf:resource="https://identifiers.org/reactome/R-ALL-442320"/>
                  <rdf:li rdf:resource="https://identifiers.org/kegg.compound/C00038"/>
                  <rdf:li rdf:resource="https://identifiers.org/chebi/CHEBI:10113"/>
                  <rdf:li rdf:resource="https://identifiers.org/chebi/CHEBI:27368"/>
                  <rdf:li rdf:resource="https://identifiers.org/chebi/CHEBI:29105"/>
                  <rdf:li rdf:resource="https://identifiers.org/chebi/CHEBI:49972"/>
                  <rdf:li rdf:resource="https://identifiers.org/chebi/CHEBI:49982"/>
                  <rdf:li rdf:resource="https://identifiers.org/hmdb/HMDB01303"/>
                  <rdf:li rdf:resource="https://identifiers.org/biocyc/META:ZN+2"/>
                  <rdf:li rdf:resource="https://identifiers.org/metanetx.chemical/MNXM149"/>
                  <rdf:li rdf:resource="https://identifiers.org/inchikey/PTFCDOFLOPIGGS-UHFFFAOYSA-N"/>
                  <rdf:li rdf:resource="https://identifiers.org/seed.compound/cpd00034"/>
                  <rdf:li rdf:resource="https://identifiers.org/bigg.metabolite/zn2"/>
                  <rdf:li rdf:resource="https://identifiers.org/pubchem.substance:3340"/>
                </rdf:Bag>
              </bqbiol:is>
            </rdf:Description>
          </rdf:RDF>
        </annotation>
      </species>
      <species boundaryCondition="false" compartment="C_p" constant="false" fbc:charge="2" fbc:chemicalFormula="Zn" hasOnlySubstanceUnits="false" id="M_zn2_p" initialAmount="NaN" metaid="M_zn2_p" name="Zinc" sboTerm="SBO:0000247">
        <annotation>
          <rdf:RDF xmlns:rdf="http://www.w3.org/1999/02/22-rdf-syntax-ns#" xmlns:dcterms="http://purl.org/dc/terms/" xmlns:bqbiol="http://biomodels.net/biology-qualifiers/" xmlns:bqmodel="http://biomodels.net/model-qualifiers/">
            <rdf:Description rdf:about="#M_zn2_p">
              <bqbiol:is>
                <rdf:Bag>
                  <rdf:li rdf:resource="https://identifiers.org/reactome/R-ALL-158417"/>
                  <rdf:li rdf:resource="https://identifiers.org/reactome/R-ALL-216667"/>
                  <rdf:li rdf:resource="https://identifiers.org/reactome/R-ALL-216785"/>
                  <rdf:li rdf:resource="https://identifiers.org/reactome/R-ALL-29426"/>
                  <rdf:li rdf:resource="https://identifiers.org/reactome/R-ALL-435350"/>
                  <rdf:li rdf:resource="https://identifiers.org/reactome/R-ALL-437093"/>
                  <rdf:li rdf:resource="https://identifiers.org/reactome/R-ALL-442320"/>
                  <rdf:li rdf:resource="https://identifiers.org/kegg.compound/C00038"/>
                  <rdf:li rdf:resource="https://identifiers.org/chebi/CHEBI:10113"/>
                  <rdf:li rdf:resource="https://identifiers.org/chebi/CHEBI:27368"/>
                  <rdf:li rdf:resource="https://identifiers.org/chebi/CHEBI:29105"/>
                  <rdf:li rdf:resource="https://identifiers.org/chebi/CHEBI:49972"/>
                  <rdf:li rdf:resource="https://identifiers.org/chebi/CHEBI:49982"/>
                  <rdf:li rdf:resource="https://identifiers.org/hmdb/HMDB01303"/>
                  <rdf:li rdf:resource="https://identifiers.org/biocyc/META:ZN+2"/>
                  <rdf:li rdf:resource="https://identifiers.org/metanetx.chemical/MNXM149"/>
                  <rdf:li rdf:resource="https://identifiers.org/inchikey/PTFCDOFLOPIGGS-UHFFFAOYSA-N"/>
                  <rdf:li rdf:resource="https://identifiers.org/seed.compound/cpd00034"/>
                  <rdf:li rdf:resource="https://identifiers.org/bigg.metabolite/zn2"/>
                  <rdf:li rdf:resource="https://identifiers.org/pubchem.substance:3340"/>
                </rdf:Bag>
              </bqbiol:is>
            </rdf:Description>
          </rdf:RDF>
        </annotation>
      </species>
      <species boundaryCondition="false" compartment="C_c" constant="false" fbc:charge="-2" fbc:chemicalFormula="C7H5NO4" hasOnlySubstanceUnits="false" id="M_23dhdp_c" initialAmount="NaN" metaid="M_23dhdp_c" name="2,3-Dihydrodipicolinate" sboTerm="SBO:0000247">
        <annotation>
          <rdf:RDF xmlns:rdf="http://www.w3.org/1999/02/22-rdf-syntax-ns#" xmlns:dcterms="http://purl.org/dc/terms/" xmlns:bqbiol="http://biomodels.net/biology-qualifiers/" xmlns:bqmodel="http://biomodels.net/model-qualifiers/">
            <rdf:Description rdf:about="#M_23dhdp_c">
              <bqbiol:is>
                <rdf:Bag>
                  <rdf:li rdf:resource="https://identifiers.org/kegg.compound/C03340"/>
                  <rdf:li rdf:resource="https://identifiers.org/chebi/CHEBI:11421"/>
                  <rdf:li rdf:resource="https://identifiers.org/chebi/CHEBI:18042"/>
                  <rdf:li rdf:resource="https://identifiers.org/chebi/CHEBI:19312"/>
                  <rdf:li rdf:resource="https://identifiers.org/chebi/CHEBI:23739"/>
                  <rdf:li rdf:resource="https://identifiers.org/chebi/CHEBI:29048"/>
                  <rdf:li rdf:resource="https://identifiers.org/chebi/CHEBI:30620"/>
                  <rdf:li rdf:resource="https://identifiers.org/chebi/CHEBI:48052"/>
                  <rdf:li rdf:resource="https://identifiers.org/chebi/CHEBI:878"/>
                  <rdf:li rdf:resource="https://identifiers.org/hmdb/HMDB12247"/>
                  <rdf:li rdf:resource="https://identifiers.org/biocyc/META:2-3-DIHYDRODIPICOLINATE"/>
                  <rdf:li rdf:resource="https://identifiers.org/metanetx.chemical/MNXM807"/>
                  <rdf:li rdf:resource="https://identifiers.org/inchikey/UWOCFOFVIBZJGH-YFKPBYRVSA-L"/>
                  <rdf:li rdf:resource="https://identifiers.org/seed.compound/cpd02120"/>
                  <rdf:li rdf:resource="https://identifiers.org/bigg.metabolite/23dhdp"/>
                  <rdf:li rdf:resource="https://identifiers.org/pubchem.substance:6183"/>
                </rdf:Bag>
              </bqbiol:is>
            </rdf:Description>
          </rdf:RDF>
        </annotation>
      </species>
      <species boundaryCondition="false" compartment="C_c" constant="false" fbc:charge="0" fbc:chemicalFormula="C7H14N2O4" hasOnlySubstanceUnits="false" id="M_26dap_LL_c" initialAmount="NaN" metaid="M_26dap_LL_c" name="LL-2,6-Diaminoheptanedioate" sboTerm="SBO:0000247">
        <annotation>
          <rdf:RDF xmlns:rdf="http://www.w3.org/1999/02/22-rdf-syntax-ns#" xmlns:dcterms="http://purl.org/dc/terms/" xmlns:bqbiol="http://biomodels.net/biology-qualifiers/" xmlns:bqmodel="http://biomodels.net/model-qualifiers/">
            <rdf:Description rdf:about="#M_26dap_LL_c">
              <bqbiol:is>
                <rdf:Bag>
                  <rdf:li rdf:resource="https://identifiers.org/kegg.compound/C00666"/>
                  <rdf:li rdf:resource="https://identifiers.org/chebi/CHEBI:13192"/>
                  <rdf:li rdf:resource="https://identifiers.org/chebi/CHEBI:16026"/>
                  <rdf:li rdf:resource="https://identifiers.org/chebi/CHEBI:21428"/>
                  <rdf:li rdf:resource="https://identifiers.org/chebi/CHEBI:21429"/>
                  <rdf:li rdf:resource="https://identifiers.org/chebi/CHEBI:47031"/>
                  <rdf:li rdf:resource="https://identifiers.org/chebi/CHEBI:57609"/>
                  <rdf:li rdf:resource="https://identifiers.org/chebi/CHEBI:6341"/>
                  <rdf:li rdf:resource="https://identifiers.org/inchikey/GMKMEZVLHJARHF-WHFBIAKZSA-N"/>
                  <rdf:li rdf:resource="https://identifiers.org/hmdb/HMDB01370"/>
                  <rdf:li rdf:resource="https://identifiers.org/lipidmaps/LMFA01170102"/>
                  <rdf:li rdf:resource="https://identifiers.org/biocyc/META:LL-DIAMINOPIMELATE"/>
                  <rdf:li rdf:resource="https://identifiers.org/metanetx.chemical/MNXM644"/>
                  <rdf:li rdf:resource="https://identifiers.org/seed.compound/cpd00504"/>
                  <rdf:li rdf:resource="https://identifiers.org/bigg.metabolite/26dap_LL"/>
                  <rdf:li rdf:resource="https://identifiers.org/pubchem.substance:3935"/>
                </rdf:Bag>
              </bqbiol:is>
            </rdf:Description>
          </rdf:RDF>
        </annotation>
      </species>
      <species boundaryCondition="false" compartment="C_c" constant="false" fbc:charge="0" fbc:chemicalFormula="C9H15N2O5" hasOnlySubstanceUnits="false" id="M_26dapime_c" initialAmount="NaN" metaid="M_26dapime_c" name="N6 Acetyl LL 2 6 diaminopimelate C9H15N2O5" sboTerm="SBO:0000247">
        <annotation>
          <rdf:RDF xmlns:rdf="http://www.w3.org/1999/02/22-rdf-syntax-ns#" xmlns:dcterms="http://purl.org/dc/terms/" xmlns:bqbiol="http://biomodels.net/biology-qualifiers/" xmlns:bqmodel="http://biomodels.net/model-qualifiers/">
            <rdf:Description rdf:about="#M_26dapime_c">
              <bqbiol:is>
                <rdf:Bag>
                  <rdf:li rdf:resource="https://identifiers.org/metanetx.chemical/MNXM164994"/>
                  <rdf:li rdf:resource="https://identifiers.org/bigg.metabolite/26dapime"/>
                </rdf:Bag>
              </bqbiol:is>
            </rdf:Description>
          </rdf:RDF>
        </annotation>
      </species>
      <species boundaryCondition="false" compartment="C_c" constant="false" fbc:charge="-2" fbc:chemicalFormula="C9H11NO6" hasOnlySubstanceUnits="false" id="M_acamoxm_c" initialAmount="NaN" metaid="M_acamoxm_c" name="N Acetyl L 2 amino 6 oxopimelate C9H11NO6" sboTerm="SBO:0000247">
        <annotation>
          <rdf:RDF xmlns:rdf="http://www.w3.org/1999/02/22-rdf-syntax-ns#" xmlns:dcterms="http://purl.org/dc/terms/" xmlns:bqbiol="http://biomodels.net/biology-qualifiers/" xmlns:bqmodel="http://biomodels.net/model-qualifiers/">
            <rdf:Description rdf:about="#M_acamoxm_c">
              <bqbiol:is>
                <rdf:Bag>
                  <rdf:li rdf:resource="https://identifiers.org/kegg.compound/C05539"/>
                  <rdf:li rdf:resource="https://identifiers.org/chebi/CHEBI:13046"/>
                  <rdf:li rdf:resource="https://identifiers.org/chebi/CHEBI:17355"/>
                  <rdf:li rdf:resource="https://identifiers.org/chebi/CHEBI:21194"/>
                  <rdf:li rdf:resource="https://identifiers.org/chebi/CHEBI:58117"/>
                  <rdf:li rdf:resource="https://identifiers.org/chebi/CHEBI:6155"/>
                  <rdf:li rdf:resource="https://identifiers.org/chebi/CHEBI:7148"/>
                  <rdf:li rdf:resource="https://identifiers.org/biocyc/META:N-ACETYL-L-2-AMINO-6-OXO-PIMELATE"/>
                  <rdf:li rdf:resource="https://identifiers.org/metanetx.chemical/MNXM1872"/>
                  <rdf:li rdf:resource="https://identifiers.org/inchikey/RVHKMLVNOXVQRH-LURJTMIESA-L"/>
                  <rdf:li rdf:resource="https://identifiers.org/seed.compound/cpd03289"/>
                  <rdf:li rdf:resource="https://identifiers.org/bigg.metabolite/acamoxm"/>
                  <rdf:li rdf:resource="https://identifiers.org/pubchem.substance:7878"/>
                </rdf:Bag>
              </bqbiol:is>
            </rdf:Description>
          </rdf:RDF>
        </annotation>
      </species>
      <species boundaryCondition="false" compartment="C_c" constant="false" fbc:charge="-2" fbc:chemicalFormula="C5H6N2O5" hasOnlySubstanceUnits="false" id="M_cbasp_c" initialAmount="NaN" metaid="M_cbasp_c" name="N-Carbamoyl-L-aspartate" sboTerm="SBO:0000247">
        <annotation>
          <rdf:RDF xmlns:rdf="http://www.w3.org/1999/02/22-rdf-syntax-ns#" xmlns:dcterms="http://purl.org/dc/terms/" xmlns:bqbiol="http://biomodels.net/biology-qualifiers/" xmlns:bqmodel="http://biomodels.net/model-qualifiers/">
            <rdf:Description rdf:about="#M_cbasp_c">
              <bqbiol:is>
                <rdf:Bag>
                  <rdf:li rdf:resource="https://identifiers.org/reactome/R-ALL-111628"/>
                  <rdf:li rdf:resource="https://identifiers.org/kegg.compound/C00438"/>
                  <rdf:li rdf:resource="https://identifiers.org/chebi/CHEBI:12496"/>
                  <rdf:li rdf:resource="https://identifiers.org/chebi/CHEBI:12593"/>
                  <rdf:li rdf:resource="https://identifiers.org/chebi/CHEBI:15859"/>
                  <rdf:li rdf:resource="https://identifiers.org/chebi/CHEBI:21687"/>
                  <rdf:li rdf:resource="https://identifiers.org/chebi/CHEBI:21688"/>
                  <rdf:li rdf:resource="https://identifiers.org/chebi/CHEBI:32814"/>
                  <rdf:li rdf:resource="https://identifiers.org/chebi/CHEBI:44316"/>
                  <rdf:li rdf:resource="https://identifiers.org/chebi/CHEBI:7257"/>
                  <rdf:li rdf:resource="https://identifiers.org/inchikey/HLKXYZVTANABHZ-REOHCLBHSA-L"/>
                  <rdf:li rdf:resource="https://identifiers.org/hmdb/HMDB00828"/>
                  <rdf:li rdf:resource="https://identifiers.org/biocyc/META:CARBAMYUL-L-ASPARTATE"/>
                  <rdf:li rdf:resource="https://identifiers.org/metanetx.chemical/MNXM465"/>
                  <rdf:li rdf:resource="https://identifiers.org/seed.compound/cpd00343"/>
                  <rdf:li rdf:resource="https://identifiers.org/bigg.metabolite/cbasp"/>
                  <rdf:li rdf:resource="https://identifiers.org/pubchem.substance:3727"/>
                </rdf:Bag>
              </bqbiol:is>
            </rdf:Description>
          </rdf:RDF>
        </annotation>
      </species>
      <species boundaryCondition="false" compartment="C_c" constant="false" fbc:charge="-1" fbc:chemicalFormula="C5H5N2O4" hasOnlySubstanceUnits="false" id="M_dhor__S_c" initialAmount="NaN" metaid="M_dhor__S_c" name="(S)-Dihydroorotate" sboTerm="SBO:0000247">
        <annotation>
          <rdf:RDF xmlns:rdf="http://www.w3.org/1999/02/22-rdf-syntax-ns#" xmlns:dcterms="http://purl.org/dc/terms/" xmlns:bqbiol="http://biomodels.net/biology-qualifiers/" xmlns:bqmodel="http://biomodels.net/model-qualifiers/">
            <rdf:Description rdf:about="#M_dhor__S_c">
              <bqbiol:is>
                <rdf:Bag>
                  <rdf:li rdf:resource="https://identifiers.org/reactome/R-ALL-76630"/>
                  <rdf:li rdf:resource="https://identifiers.org/kegg.compound/C00337"/>
                  <rdf:li rdf:resource="https://identifiers.org/chebi/CHEBI:11063"/>
                  <rdf:li rdf:resource="https://identifiers.org/chebi/CHEBI:17025"/>
                  <rdf:li rdf:resource="https://identifiers.org/chebi/CHEBI:18777"/>
                  <rdf:li rdf:resource="https://identifiers.org/chebi/CHEBI:18778"/>
                  <rdf:li rdf:resource="https://identifiers.org/chebi/CHEBI:30864"/>
                  <rdf:li rdf:resource="https://identifiers.org/chebi/CHEBI:417"/>
                  <rdf:li rdf:resource="https://identifiers.org/chebi/CHEBI:42132"/>
                  <rdf:li rdf:resource="https://identifiers.org/hmdb/HMDB03349"/>
                  <rdf:li rdf:resource="https://identifiers.org/biocyc/META:DI-H-OROTATE"/>
                  <rdf:li rdf:resource="https://identifiers.org/metanetx.chemical/MNXM252"/>
                  <rdf:li rdf:resource="https://identifiers.org/inchikey/UFIVEPVSAGBUSI-REOHCLBHSA-M"/>
                  <rdf:li rdf:resource="https://identifiers.org/seed.compound/cpd00282"/>
                  <rdf:li rdf:resource="https://identifiers.org/bigg.metabolite/dhor__S"/>
                  <rdf:li rdf:resource="https://identifiers.org/pubchem.substance:3630"/>
                </rdf:Bag>
              </bqbiol:is>
            </rdf:Description>
          </rdf:RDF>
        </annotation>
      </species>
      <species boundaryCondition="false" compartment="C_c" constant="false" fbc:charge="-1" fbc:chemicalFormula="C4H3NO4" hasOnlySubstanceUnits="false" id="M_iasp_c" initialAmount="NaN" metaid="M_iasp_c" name="Iminoaspartate" sboTerm="SBO:0000247">
        <annotation>
          <rdf:RDF xmlns:rdf="http://www.w3.org/1999/02/22-rdf-syntax-ns#" xmlns:dcterms="http://purl.org/dc/terms/" xmlns:bqbiol="http://biomodels.net/biology-qualifiers/" xmlns:bqmodel="http://biomodels.net/model-qualifiers/">
            <rdf:Description rdf:about="#M_iasp_c">
              <bqbiol:is>
                <rdf:Bag>
                  <rdf:li rdf:resource="https://identifiers.org/kegg.compound/C05840"/>
                  <rdf:li rdf:resource="https://identifiers.org/chebi/CHEBI:24784"/>
                  <rdf:li rdf:resource="https://identifiers.org/chebi/CHEBI:50616"/>
                  <rdf:li rdf:resource="https://identifiers.org/chebi/CHEBI:5878"/>
                  <rdf:li rdf:resource="https://identifiers.org/chebi/CHEBI:58831"/>
                  <rdf:li rdf:resource="https://identifiers.org/chebi/CHEBI:77875"/>
                  <rdf:li rdf:resource="https://identifiers.org/hmdb/HMDB01131"/>
                  <rdf:li rdf:resource="https://identifiers.org/lipidmaps/LMFA01170110"/>
                  <rdf:li rdf:resource="https://identifiers.org/biocyc/META:IMINOASPARTATE"/>
                  <rdf:li rdf:resource="https://identifiers.org/metanetx.chemical/MNXM599"/>
                  <rdf:li rdf:resource="https://identifiers.org/inchikey/NMUOATVLLQEYHI-UHFFFAOYSA-M"/>
                  <rdf:li rdf:resource="https://identifiers.org/seed.compound/cpd03470"/>
                  <rdf:li rdf:resource="https://identifiers.org/bigg.metabolite/iasp"/>
                  <rdf:li rdf:resource="https://identifiers.org/pubchem.substance:8133"/>
                </rdf:Bag>
              </bqbiol:is>
            </rdf:Description>
          </rdf:RDF>
        </annotation>
      </species>
      <species boundaryCondition="false" compartment="C_c" constant="false" fbc:charge="-3" fbc:chemicalFormula="C10H10N2O11P" hasOnlySubstanceUnits="false" id="M_orot5p_c" initialAmount="NaN" metaid="M_orot5p_c" name="Orotidine 5'-phosphate" sboTerm="SBO:0000247">
        <annotation>
          <rdf:RDF xmlns:rdf="http://www.w3.org/1999/02/22-rdf-syntax-ns#" xmlns:dcterms="http://purl.org/dc/terms/" xmlns:bqbiol="http://biomodels.net/biology-qualifiers/" xmlns:bqmodel="http://biomodels.net/model-qualifiers/">
            <rdf:Description rdf:about="#M_orot5p_c">
              <bqbiol:is>
                <rdf:Bag>
                  <rdf:li rdf:resource="https://identifiers.org/reactome/R-ALL-111629"/>
                  <rdf:li rdf:resource="https://identifiers.org/kegg.compound/C01103"/>
                  <rdf:li rdf:resource="https://identifiers.org/chebi/CHEBI:14699"/>
                  <rdf:li rdf:resource="https://identifiers.org/chebi/CHEBI:15842"/>
                  <rdf:li rdf:resource="https://identifiers.org/chebi/CHEBI:25723"/>
                  <rdf:li rdf:resource="https://identifiers.org/chebi/CHEBI:57538"/>
                  <rdf:li rdf:resource="https://identifiers.org/chebi/CHEBI:7788"/>
                  <rdf:li rdf:resource="https://identifiers.org/hmdb/HMDB00218"/>
                  <rdf:li rdf:resource="https://identifiers.org/inchikey/KYOBSHFOBAOFBF-XVFCMESISA-K"/>
                  <rdf:li rdf:resource="https://identifiers.org/biocyc/META:OROTIDINE-5-PHOSPHATE"/>
                  <rdf:li rdf:resource="https://identifiers.org/metanetx.chemical/MNXM519"/>
                  <rdf:li rdf:resource="https://identifiers.org/seed.compound/cpd00810"/>
                  <rdf:li rdf:resource="https://identifiers.org/bigg.metabolite/orot5p"/>
                  <rdf:li rdf:resource="https://identifiers.org/pubchem.substance:4337"/>
                </rdf:Bag>
              </bqbiol:is>
            </rdf:Description>
          </rdf:RDF>
        </annotation>
      </species>
      <species boundaryCondition="false" compartment="C_c" constant="false" fbc:charge="-1" fbc:chemicalFormula="C5H3N2O4" hasOnlySubstanceUnits="false" id="M_orot_c" initialAmount="NaN" metaid="M_orot_c" name="Orotate C5H3N2O4" sboTerm="SBO:0000247">
        <annotation>
          <rdf:RDF xmlns:rdf="http://www.w3.org/1999/02/22-rdf-syntax-ns#" xmlns:dcterms="http://purl.org/dc/terms/" xmlns:bqbiol="http://biomodels.net/biology-qualifiers/" xmlns:bqmodel="http://biomodels.net/model-qualifiers/">
            <rdf:Description rdf:about="#M_orot_c">
              <bqbiol:is>
                <rdf:Bag>
                  <rdf:li rdf:resource="https://identifiers.org/reactome/R-ALL-76632"/>
                  <rdf:li rdf:resource="https://identifiers.org/kegg.compound/C00295"/>
                  <rdf:li rdf:resource="https://identifiers.org/chebi/CHEBI:14698"/>
                  <rdf:li rdf:resource="https://identifiers.org/chebi/CHEBI:16742"/>
                  <rdf:li rdf:resource="https://identifiers.org/chebi/CHEBI:25719"/>
                  <rdf:li rdf:resource="https://identifiers.org/chebi/CHEBI:25720"/>
                  <rdf:li rdf:resource="https://identifiers.org/chebi/CHEBI:30839"/>
                  <rdf:li rdf:resource="https://identifiers.org/chebi/CHEBI:44781"/>
                  <rdf:li rdf:resource="https://identifiers.org/chebi/CHEBI:7787"/>
                  <rdf:li rdf:resource="https://identifiers.org/kegg.drug/D00055"/>
                  <rdf:li rdf:resource="https://identifiers.org/hmdb/HMDB00226"/>
                  <rdf:li rdf:resource="https://identifiers.org/biocyc/META:OROTATE"/>
                  <rdf:li rdf:resource="https://identifiers.org/metanetx.chemical/MNXM235"/>
                  <rdf:li rdf:resource="https://identifiers.org/inchikey/PXQPEWDEAKTCGB-UHFFFAOYSA-M"/>
                  <rdf:li rdf:resource="https://identifiers.org/seed.compound/cpd00247"/>
                  <rdf:li rdf:resource="https://identifiers.org/bigg.metabolite/orot"/>
                  <rdf:li rdf:resource="https://identifiers.org/pubchem.substance:3589"/>
                </rdf:Bag>
              </bqbiol:is>
            </rdf:Description>
          </rdf:RDF>
        </annotation>
      </species>
      <species boundaryCondition="false" compartment="C_c" constant="false" fbc:charge="-2" fbc:chemicalFormula="C7H3NO4" hasOnlySubstanceUnits="false" id="M_quln_c" initialAmount="NaN" metaid="M_quln_c" name="Quinolinate" sboTerm="SBO:0000247">
        <annotation>
          <rdf:RDF xmlns:rdf="http://www.w3.org/1999/02/22-rdf-syntax-ns#" xmlns:dcterms="http://purl.org/dc/terms/" xmlns:bqbiol="http://biomodels.net/biology-qualifiers/" xmlns:bqmodel="http://biomodels.net/model-qualifiers/">
            <rdf:Description rdf:about="#M_quln_c">
              <bqbiol:is>
                <rdf:Bag>
                  <rdf:li rdf:resource="https://identifiers.org/reactome/R-ALL-197238"/>
                  <rdf:li rdf:resource="https://identifiers.org/kegg.compound/C03722"/>
                  <rdf:li rdf:resource="https://identifiers.org/chebi/CHEBI:132942"/>
                  <rdf:li rdf:resource="https://identifiers.org/chebi/CHEBI:14975"/>
                  <rdf:li rdf:resource="https://identifiers.org/chebi/CHEBI:16675"/>
                  <rdf:li rdf:resource="https://identifiers.org/chebi/CHEBI:26417"/>
                  <rdf:li rdf:resource="https://identifiers.org/chebi/CHEBI:26418"/>
                  <rdf:li rdf:resource="https://identifiers.org/chebi/CHEBI:29959"/>
                  <rdf:li rdf:resource="https://identifiers.org/chebi/CHEBI:44529"/>
                  <rdf:li rdf:resource="https://identifiers.org/chebi/CHEBI:46828"/>
                  <rdf:li rdf:resource="https://identifiers.org/chebi/CHEBI:46832"/>
                  <rdf:li rdf:resource="https://identifiers.org/chebi/CHEBI:46833"/>
                  <rdf:li rdf:resource="https://identifiers.org/chebi/CHEBI:8663"/>
                  <rdf:li rdf:resource="https://identifiers.org/inchikey/GJAWHXHKYYXBSV-UHFFFAOYSA-L"/>
                  <rdf:li rdf:resource="https://identifiers.org/hmdb/HMDB00232"/>
                  <rdf:li rdf:resource="https://identifiers.org/biocyc/META:QUINOLINATE"/>
                  <rdf:li rdf:resource="https://identifiers.org/metanetx.chemical/MNXM555"/>
                  <rdf:li rdf:resource="https://identifiers.org/seed.compound/cpd02333"/>
                  <rdf:li rdf:resource="https://identifiers.org/bigg.metabolite/quln"/>
                  <rdf:li rdf:resource="https://identifiers.org/pubchem.substance:6487"/>
                </rdf:Bag>
              </bqbiol:is>
            </rdf:Description>
          </rdf:RDF>
        </annotation>
      </species>
      <species boundaryCondition="false" compartment="C_c" constant="false" fbc:charge="-2" fbc:chemicalFormula="C11H8O5" hasOnlySubstanceUnits="false" id="M_sucbz_c" initialAmount="NaN" metaid="M_sucbz_c" name="O-Succinylbenzoate" sboTerm="SBO:0000247">
        <annotation>
          <rdf:RDF xmlns:rdf="http://www.w3.org/1999/02/22-rdf-syntax-ns#" xmlns:dcterms="http://purl.org/dc/terms/" xmlns:bqbiol="http://biomodels.net/biology-qualifiers/" xmlns:bqmodel="http://biomodels.net/model-qualifiers/">
            <rdf:Description rdf:about="#M_sucbz_c">
              <bqbiol:is>
                <rdf:Bag>
                  <rdf:li rdf:resource="https://identifiers.org/kegg.compound/C02730"/>
                  <rdf:li rdf:resource="https://identifiers.org/chebi/CHEBI:1278"/>
                  <rdf:li rdf:resource="https://identifiers.org/chebi/CHEBI:12835"/>
                  <rdf:li rdf:resource="https://identifiers.org/chebi/CHEBI:18325"/>
                  <rdf:li rdf:resource="https://identifiers.org/chebi/CHEBI:19778"/>
                  <rdf:li rdf:resource="https://identifiers.org/chebi/CHEBI:37026"/>
                  <rdf:li rdf:resource="https://identifiers.org/chebi/CHEBI:44787"/>
                  <rdf:li rdf:resource="https://identifiers.org/chebi/CHEBI:44788"/>
                  <rdf:li rdf:resource="https://identifiers.org/biocyc/META:O-SUCCINYLBENZOATE"/>
                  <rdf:li rdf:resource="https://identifiers.org/metanetx.chemical/MNXM1212"/>
                  <rdf:li rdf:resource="https://identifiers.org/inchikey/YIVWQNVQRXFZJB-UHFFFAOYSA-L"/>
                  <rdf:li rdf:resource="https://identifiers.org/seed.compound/cpd01772"/>
                  <rdf:li rdf:resource="https://identifiers.org/bigg.metabolite/sucbz"/>
                  <rdf:li rdf:resource="https://identifiers.org/pubchem.substance:5692"/>
                </rdf:Bag>
              </bqbiol:is>
            </rdf:Description>
          </rdf:RDF>
        </annotation>
      </species>
      <species boundaryCondition="false" compartment="C_c" constant="false" fbc:charge="-2" fbc:chemicalFormula="C7H7NO4" hasOnlySubstanceUnits="false" id="M_thdp_c" initialAmount="NaN" metaid="M_thdp_c" name="2,3,4,5-Tetrahydrodipicolinate" sboTerm="SBO:0000247">
        <annotation>
          <rdf:RDF xmlns:rdf="http://www.w3.org/1999/02/22-rdf-syntax-ns#" xmlns:dcterms="http://purl.org/dc/terms/" xmlns:bqbiol="http://biomodels.net/biology-qualifiers/" xmlns:bqmodel="http://biomodels.net/model-qualifiers/">
            <rdf:Description rdf:about="#M_thdp_c">
              <bqbiol:is>
                <rdf:Bag>
                  <rdf:li rdf:resource="https://identifiers.org/kegg.compound/C03972"/>
                  <rdf:li rdf:resource="https://identifiers.org/chebi/CHEBI:11408"/>
                  <rdf:li rdf:resource="https://identifiers.org/chebi/CHEBI:13042"/>
                  <rdf:li rdf:resource="https://identifiers.org/chebi/CHEBI:16845"/>
                  <rdf:li rdf:resource="https://identifiers.org/chebi/CHEBI:18055"/>
                  <rdf:li rdf:resource="https://identifiers.org/chebi/CHEBI:21189"/>
                  <rdf:li rdf:resource="https://identifiers.org/chebi/CHEBI:32976"/>
                  <rdf:li rdf:resource="https://identifiers.org/chebi/CHEBI:6152"/>
                  <rdf:li rdf:resource="https://identifiers.org/chebi/CHEBI:864"/>
                  <rdf:li rdf:resource="https://identifiers.org/inchikey/CXMBCXQHOXUCEO-BYPYZUCNSA-L"/>
                  <rdf:li rdf:resource="https://identifiers.org/hmdb/HMDB12289"/>
                  <rdf:li rdf:resource="https://identifiers.org/biocyc/META:DELTA1-PIPERIDEINE-2-6-DICARBOXYLATE"/>
                  <rdf:li rdf:resource="https://identifiers.org/metanetx.chemical/MNXM480"/>
                  <rdf:li rdf:resource="https://identifiers.org/seed.compound/cpd02465"/>
                  <rdf:li rdf:resource="https://identifiers.org/seed.compound/cpd29199"/>
                  <rdf:li rdf:resource="https://identifiers.org/bigg.metabolite/thdp"/>
                  <rdf:li rdf:resource="https://identifiers.org/pubchem.substance:6692"/>
                </rdf:Bag>
              </bqbiol:is>
            </rdf:Description>
          </rdf:RDF>
        </annotation>
      </species>
      <species boundaryCondition="false" compartment="C_c" constant="false" fbc:charge="1" fbc:chemicalFormula="C12H17N4OS" hasOnlySubstanceUnits="false" id="M_thm_c" initialAmount="NaN" metaid="M_thm_c" name="Thiamin" sboTerm="SBO:0000247">
        <annotation>
          <rdf:RDF xmlns:rdf="http://www.w3.org/1999/02/22-rdf-syntax-ns#" xmlns:dcterms="http://purl.org/dc/terms/" xmlns:bqbiol="http://biomodels.net/biology-qualifiers/" xmlns:bqmodel="http://biomodels.net/model-qualifiers/">
            <rdf:Description rdf:about="#M_thm_c">
              <bqbiol:is>
                <rdf:Bag>
                  <rdf:li rdf:resource="https://identifiers.org/chebi/CHEBI:33283"/>
                  <rdf:li rdf:resource="https://identifiers.org/kegg.drug/D08580"/>
                  <rdf:li rdf:resource="https://identifiers.org/metanetx.chemical/MNXM161565"/>
                  <rdf:li rdf:resource="https://identifiers.org/inchikey/MYVIATVLJGTBFV-UHFFFAOYSA-M"/>
                  <rdf:li rdf:resource="https://identifiers.org/seed.compound/cpd00305"/>
                  <rdf:li rdf:resource="https://identifiers.org/bigg.metabolite/thm"/>
                </rdf:Bag>
              </bqbiol:is>
            </rdf:Description>
          </rdf:RDF>
        </annotation>
      </species>
      <species boundaryCondition="false" compartment="C_e" constant="false" fbc:charge="1" fbc:chemicalFormula="C12H17N4OS" hasOnlySubstanceUnits="false" id="M_thm_e" initialAmount="NaN" metaid="M_thm_e" name="Thiamin" sboTerm="SBO:0000247">
        <annotation>
          <rdf:RDF xmlns:rdf="http://www.w3.org/1999/02/22-rdf-syntax-ns#" xmlns:dcterms="http://purl.org/dc/terms/" xmlns:bqbiol="http://biomodels.net/biology-qualifiers/" xmlns:bqmodel="http://biomodels.net/model-qualifiers/">
            <rdf:Description rdf:about="#M_thm_e">
              <bqbiol:is>
                <rdf:Bag>
                  <rdf:li rdf:resource="https://identifiers.org/chebi/CHEBI:33283"/>
                  <rdf:li rdf:resource="https://identifiers.org/kegg.drug/D08580"/>
                  <rdf:li rdf:resource="https://identifiers.org/metanetx.chemical/MNXM161565"/>
                  <rdf:li rdf:resource="https://identifiers.org/inchikey/MYVIATVLJGTBFV-UHFFFAOYSA-M"/>
                  <rdf:li rdf:resource="https://identifiers.org/seed.compound/cpd00305"/>
                  <rdf:li rdf:resource="https://identifiers.org/bigg.metabolite/thm"/>
                </rdf:Bag>
              </bqbiol:is>
            </rdf:Description>
          </rdf:RDF>
        </annotation>
      </species>
      <species boundaryCondition="false" compartment="C_c" constant="false" fbc:charge="0" fbc:chemicalFormula="C7H9N5O2" hasOnlySubstanceUnits="false" id="M_2ahhmp_c" initialAmount="NaN" metaid="M_2ahhmp_c" name="2 Amino 4 hydroxy 6 hydroxymethyl 7 8 dihydropteridine C7H9N5O2" sboTerm="SBO:0000247">
        <annotation>
          <rdf:RDF xmlns:rdf="http://www.w3.org/1999/02/22-rdf-syntax-ns#" xmlns:dcterms="http://purl.org/dc/terms/" xmlns:bqbiol="http://biomodels.net/biology-qualifiers/" xmlns:bqmodel="http://biomodels.net/model-qualifiers/">
            <rdf:Description rdf:about="#M_2ahhmp_c">
              <bqbiol:is>
                <rdf:Bag>
                  <rdf:li rdf:resource="https://identifiers.org/metanetx.chemical/MNXM146055"/>
                  <rdf:li rdf:resource="https://identifiers.org/bigg.metabolite/2ahhmp"/>
                </rdf:Bag>
              </bqbiol:is>
            </rdf:Description>
          </rdf:RDF>
        </annotation>
      </species>
      <species boundaryCondition="false" compartment="C_c" constant="false" fbc:charge="-3" fbc:chemicalFormula="C12H13NO9P" hasOnlySubstanceUnits="false" id="M_2cpr5p_c" initialAmount="NaN" metaid="M_2cpr5p_c" name="1-(2-Carboxyphenylamino)-1-deoxy-D-ribulose 5-phosphate" sboTerm="SBO:0000247">
        <annotation>
          <rdf:RDF xmlns:rdf="http://www.w3.org/1999/02/22-rdf-syntax-ns#" xmlns:dcterms="http://purl.org/dc/terms/" xmlns:bqbiol="http://biomodels.net/biology-qualifiers/" xmlns:bqmodel="http://biomodels.net/model-qualifiers/">
            <rdf:Description rdf:about="#M_2cpr5p_c">
              <bqbiol:is>
                <rdf:Bag>
                  <rdf:li rdf:resource="https://identifiers.org/kegg.compound/C01302"/>
                  <rdf:li rdf:resource="https://identifiers.org/chebi/CHEBI:11186"/>
                  <rdf:li rdf:resource="https://identifiers.org/chebi/CHEBI:18959"/>
                  <rdf:li rdf:resource="https://identifiers.org/chebi/CHEBI:28625"/>
                  <rdf:li rdf:resource="https://identifiers.org/chebi/CHEBI:29112"/>
                  <rdf:li rdf:resource="https://identifiers.org/chebi/CHEBI:565"/>
                  <rdf:li rdf:resource="https://identifiers.org/chebi/CHEBI:566"/>
                  <rdf:li rdf:resource="https://identifiers.org/chebi/CHEBI:58613"/>
                  <rdf:li rdf:resource="https://identifiers.org/biocyc/META:CARBOXYPHENYLAMINO-DEOXYRIBULOSE-P"/>
                  <rdf:li rdf:resource="https://identifiers.org/metanetx.chemical/MNXM1455"/>
                  <rdf:li rdf:resource="https://identifiers.org/inchikey/QKMBYNRMPRKVTO-MNOVXSKESA-K"/>
                  <rdf:li rdf:resource="https://identifiers.org/seed.compound/cpd00956"/>
                  <rdf:li rdf:resource="https://identifiers.org/bigg.metabolite/2cpr5p"/>
                  <rdf:li rdf:resource="https://identifiers.org/pubchem.substance:4520"/>
                </rdf:Bag>
              </bqbiol:is>
            </rdf:Description>
          </rdf:RDF>
        </annotation>
      </species>
      <species boundaryCondition="false" compartment="C_c" constant="false" fbc:charge="0" fbc:chemicalFormula="C7H8O5" hasOnlySubstanceUnits="false" id="M_2ip3os_c" initialAmount="NaN" metaid="M_2ip3os_c" name="(2S)-2-isopropyl-3-oxosuccinate" sboTerm="SBO:0000247">
        <annotation>
          <rdf:RDF xmlns:rdf="http://www.w3.org/1999/02/22-rdf-syntax-ns#" xmlns:dcterms="http://purl.org/dc/terms/" xmlns:bqbiol="http://biomodels.net/biology-qualifiers/" xmlns:bqmodel="http://biomodels.net/model-qualifiers/">
            <rdf:Description rdf:about="#M_2ip3os_c">
              <bqbiol:is>
                <rdf:Bag>
                  <rdf:li rdf:resource="https://identifiers.org/bigg.metabolite/2ip3os"/>
                </rdf:Bag>
              </bqbiol:is>
            </rdf:Description>
          </rdf:RDF>
        </annotation>
      </species>
      <species boundaryCondition="false" compartment="C_c" constant="false" fbc:charge="-2" fbc:chemicalFormula="C7H8O4" hasOnlySubstanceUnits="false" id="M_2ippm_c" initialAmount="NaN" metaid="M_2ippm_c" name="2-Isopropylmaleate" sboTerm="SBO:0000247">
        <annotation>
          <rdf:RDF xmlns:rdf="http://www.w3.org/1999/02/22-rdf-syntax-ns#" xmlns:dcterms="http://purl.org/dc/terms/" xmlns:bqbiol="http://biomodels.net/biology-qualifiers/" xmlns:bqmodel="http://biomodels.net/model-qualifiers/">
            <rdf:Description rdf:about="#M_2ippm_c">
              <bqbiol:is>
                <rdf:Bag>
                  <rdf:li rdf:resource="https://identifiers.org/kegg.compound/C02631"/>
                  <rdf:li rdf:resource="https://identifiers.org/chebi/CHEBI:11604"/>
                  <rdf:li rdf:resource="https://identifiers.org/chebi/CHEBI:1179"/>
                  <rdf:li rdf:resource="https://identifiers.org/chebi/CHEBI:17275"/>
                  <rdf:li rdf:resource="https://identifiers.org/chebi/CHEBI:19668"/>
                  <rdf:li rdf:resource="https://identifiers.org/chebi/CHEBI:58085"/>
                  <rdf:li rdf:resource="https://identifiers.org/hmdb/HMDB12241"/>
                  <rdf:li rdf:resource="https://identifiers.org/biocyc/META:CPD-9451"/>
                  <rdf:li rdf:resource="https://identifiers.org/metanetx.chemical/MNXM1706"/>
                  <rdf:li rdf:resource="https://identifiers.org/inchikey/NJMGRJLQRLFQQX-HYXAFXHYSA-L"/>
                  <rdf:li rdf:resource="https://identifiers.org/seed.compound/cpd01710"/>
                  <rdf:li rdf:resource="https://identifiers.org/bigg.metabolite/2ippm"/>
                  <rdf:li rdf:resource="https://identifiers.org/pubchem.substance:5611"/>
                </rdf:Bag>
              </bqbiol:is>
            </rdf:Description>
          </rdf:RDF>
        </annotation>
      </species>
      <species boundaryCondition="false" compartment="C_c" constant="false" fbc:charge="-2" fbc:chemicalFormula="C7H10O5" hasOnlySubstanceUnits="false" id="M_3c2hmp_c" initialAmount="NaN" metaid="M_3c2hmp_c" name="3-Carboxy-2-hydroxy-4-methylpentanoate" sboTerm="SBO:0000247">
        <annotation>
          <rdf:RDF xmlns:rdf="http://www.w3.org/1999/02/22-rdf-syntax-ns#" xmlns:dcterms="http://purl.org/dc/terms/" xmlns:bqbiol="http://biomodels.net/biology-qualifiers/" xmlns:bqmodel="http://biomodels.net/model-qualifiers/">
            <rdf:Description rdf:about="#M_3c2hmp_c">
              <bqbiol:is>
                <rdf:Bag>
                  <rdf:li rdf:resource="https://identifiers.org/kegg.compound/C04411"/>
                  <rdf:li rdf:resource="https://identifiers.org/chebi/CHEBI:11760"/>
                  <rdf:li rdf:resource="https://identifiers.org/chebi/CHEBI:11843"/>
                  <rdf:li rdf:resource="https://identifiers.org/chebi/CHEBI:15592"/>
                  <rdf:li rdf:resource="https://identifiers.org/chebi/CHEBI:1565"/>
                  <rdf:li rdf:resource="https://identifiers.org/chebi/CHEBI:20094"/>
                  <rdf:li rdf:resource="https://identifiers.org/chebi/CHEBI:35114"/>
                  <rdf:li rdf:resource="https://identifiers.org/chebi/CHEBI:35120"/>
                  <rdf:li rdf:resource="https://identifiers.org/chebi/CHEBI:35121"/>
                  <rdf:li rdf:resource="https://identifiers.org/chebi/CHEBI:35122"/>
                  <rdf:li rdf:resource="https://identifiers.org/chebi/CHEBI:43465"/>
                  <rdf:li rdf:resource="https://identifiers.org/chebi/CHEBI:43468"/>
                  <rdf:li rdf:resource="https://identifiers.org/hmdb/HMDB12156"/>
                  <rdf:li rdf:resource="https://identifiers.org/biocyc/META:2-D-THREO-HYDROXY-3-CARBOXY-ISOCAPROATE"/>
                  <rdf:li rdf:resource="https://identifiers.org/metanetx.chemical/MNXM891"/>
                  <rdf:li rdf:resource="https://identifiers.org/inchikey/RNQHMTFBUSSBJQ-CRCLSJGQSA-L"/>
                  <rdf:li rdf:resource="https://identifiers.org/seed.compound/cpd02693"/>
                  <rdf:li rdf:resource="https://identifiers.org/bigg.metabolite/3c2hmp"/>
                  <rdf:li rdf:resource="https://identifiers.org/pubchem.substance:7045"/>
                </rdf:Bag>
              </bqbiol:is>
            </rdf:Description>
          </rdf:RDF>
        </annotation>
      </species>
      <species boundaryCondition="false" compartment="C_c" constant="false" fbc:charge="-2" fbc:chemicalFormula="C7H10O5" hasOnlySubstanceUnits="false" id="M_3c3hmp_c" initialAmount="NaN" metaid="M_3c3hmp_c" name="3-Carboxy-3-hydroxy-4-methylpentanoate" sboTerm="SBO:0000247">
        <annotation>
          <rdf:RDF xmlns:rdf="http://www.w3.org/1999/02/22-rdf-syntax-ns#" xmlns:dcterms="http://purl.org/dc/terms/" xmlns:bqbiol="http://biomodels.net/biology-qualifiers/" xmlns:bqmodel="http://biomodels.net/model-qualifiers/">
            <rdf:Description rdf:about="#M_3c3hmp_c">
              <bqbiol:is>
                <rdf:Bag>
                  <rdf:li rdf:resource="https://identifiers.org/inchikey/BITYXLXUCSKTJS-ZETCQYMHSA-L"/>
                  <rdf:li rdf:resource="https://identifiers.org/kegg.compound/C02504"/>
                  <rdf:li rdf:resource="https://identifiers.org/chebi/CHEBI:1178"/>
                  <rdf:li rdf:resource="https://identifiers.org/chebi/CHEBI:35128"/>
                  <rdf:li rdf:resource="https://identifiers.org/hmdb/HMDB00402"/>
                  <rdf:li rdf:resource="https://identifiers.org/lipidmaps/LMFA01170083"/>
                  <rdf:li rdf:resource="https://identifiers.org/biocyc/META:3-CARBOXY-3-HYDROXY-ISOCAPROATE"/>
                  <rdf:li rdf:resource="https://identifiers.org/metanetx.chemical/MNXM985"/>
                  <rdf:li rdf:resource="https://identifiers.org/seed.compound/cpd01646"/>
                  <rdf:li rdf:resource="https://identifiers.org/bigg.metabolite/3c3hmp"/>
                  <rdf:li rdf:resource="https://identifiers.org/pubchem.substance:5516"/>
                </rdf:Bag>
              </bqbiol:is>
            </rdf:Description>
          </rdf:RDF>
        </annotation>
      </species>
      <species boundaryCondition="false" compartment="C_c" constant="false" fbc:charge="-2" fbc:chemicalFormula="C11H12NO6P" hasOnlySubstanceUnits="false" id="M_3ig3p_c" initialAmount="NaN" metaid="M_3ig3p_c" name="C'-(3-Indolyl)-glycerol 3-phosphate" sboTerm="SBO:0000247">
        <annotation>
          <rdf:RDF xmlns:rdf="http://www.w3.org/1999/02/22-rdf-syntax-ns#" xmlns:dcterms="http://purl.org/dc/terms/" xmlns:bqbiol="http://biomodels.net/biology-qualifiers/" xmlns:bqmodel="http://biomodels.net/model-qualifiers/">
            <rdf:Description rdf:about="#M_3ig3p_c">
              <bqbiol:is>
                <rdf:Bag>
                  <rdf:li rdf:resource="https://identifiers.org/kegg.compound/C03506"/>
                  <rdf:li rdf:resource="https://identifiers.org/chebi/CHEBI:51793"/>
                  <rdf:li rdf:resource="https://identifiers.org/chebi/CHEBI:58866"/>
                  <rdf:li rdf:resource="https://identifiers.org/biocyc/META:INDOLE-3-GLYCEROL-P"/>
                  <rdf:li rdf:resource="https://identifiers.org/metanetx.chemical/MNXM866"/>
                  <rdf:li rdf:resource="https://identifiers.org/inchikey/NQEQTYPJSIEPHW-MNOVXSKESA-L"/>
                  <rdf:li rdf:resource="https://identifiers.org/seed.compound/cpd02210"/>
                  <rdf:li rdf:resource="https://identifiers.org/seed.compound/cpd29667"/>
                  <rdf:li rdf:resource="https://identifiers.org/bigg.metabolite/3ig3p"/>
                  <rdf:li rdf:resource="https://identifiers.org/pubchem.substance:6317"/>
                </rdf:Bag>
              </bqbiol:is>
            </rdf:Description>
          </rdf:RDF>
        </annotation>
      </species>
      <species boundaryCondition="false" compartment="C_c" constant="false" fbc:charge="0" fbc:chemicalFormula="C7H6N2O" hasOnlySubstanceUnits="false" id="M_5hbzid_c" initialAmount="NaN" metaid="M_5hbzid_c" name="5-hydroxybenzimidazole" sboTerm="SBO:0000247">
        <annotation>
          <rdf:RDF xmlns:rdf="http://www.w3.org/1999/02/22-rdf-syntax-ns#" xmlns:dcterms="http://purl.org/dc/terms/" xmlns:bqbiol="http://biomodels.net/biology-qualifiers/" xmlns:bqmodel="http://biomodels.net/model-qualifiers/">
            <rdf:Description rdf:about="#M_5hbzid_c">
              <bqbiol:is>
                <rdf:Bag>
                  <rdf:li rdf:resource="https://identifiers.org/biocyc/META:CPD-18497"/>
                  <rdf:li rdf:resource="https://identifiers.org/metanetx.chemical/MNXM6924"/>
                  <rdf:li rdf:resource="https://identifiers.org/seed.compound/cpd15825"/>
                  <rdf:li rdf:resource="https://identifiers.org/bigg.metabolite/5hbzid"/>
                </rdf:Bag>
              </bqbiol:is>
            </rdf:Description>
          </rdf:RDF>
        </annotation>
      </species>
      <species boundaryCondition="false" compartment="C_c" constant="false" fbc:charge="-2" fbc:chemicalFormula="C20H24N7O6" hasOnlySubstanceUnits="false" id="M_5mthf_c" initialAmount="NaN" metaid="M_5mthf_c" name="5-Methyltetrahydrofolate" sboTerm="SBO:0000247">
        <annotation>
          <rdf:RDF xmlns:rdf="http://www.w3.org/1999/02/22-rdf-syntax-ns#" xmlns:dcterms="http://purl.org/dc/terms/" xmlns:bqbiol="http://biomodels.net/biology-qualifiers/" xmlns:bqmodel="http://biomodels.net/model-qualifiers/">
            <rdf:Description rdf:about="#M_5mthf_c">
              <bqbiol:is>
                <rdf:Bag>
                  <rdf:li rdf:resource="https://identifiers.org/reactome/R-ALL-200665"/>
                  <rdf:li rdf:resource="https://identifiers.org/reactome/R-ALL-200709"/>
                  <rdf:li rdf:resource="https://identifiers.org/kegg.compound/C00440"/>
                  <rdf:li rdf:resource="https://identifiers.org/chebi/CHEBI:12146"/>
                  <rdf:li rdf:resource="https://identifiers.org/chebi/CHEBI:136009"/>
                  <rdf:li rdf:resource="https://identifiers.org/chebi/CHEBI:15641"/>
                  <rdf:li rdf:resource="https://identifiers.org/chebi/CHEBI:18608"/>
                  <rdf:li rdf:resource="https://identifiers.org/chebi/CHEBI:20612"/>
                  <rdf:li rdf:resource="https://identifiers.org/chebi/CHEBI:2097"/>
                  <rdf:li rdf:resource="https://identifiers.org/kegg.drug/D09353"/>
                  <rdf:li rdf:resource="https://identifiers.org/hmdb/HMDB01396"/>
                  <rdf:li rdf:resource="https://identifiers.org/biocyc/META:5-METHYL-THF"/>
                  <rdf:li rdf:resource="https://identifiers.org/metanetx.chemical/MNXM318"/>
                  <rdf:li rdf:resource="https://identifiers.org/inchikey/ZNOVTXRBGFNYRX-STQMWFEESA-L"/>
                  <rdf:li rdf:resource="https://identifiers.org/seed.compound/cpd00345"/>
                  <rdf:li rdf:resource="https://identifiers.org/bigg.metabolite/5mthf"/>
                  <rdf:li rdf:resource="https://identifiers.org/pubchem.substance:3729"/>
                </rdf:Bag>
              </bqbiol:is>
            </rdf:Description>
          </rdf:RDF>
        </annotation>
      </species>
      <species boundaryCondition="false" compartment="C_c" constant="false" fbc:charge="-3" fbc:chemicalFormula="C7H9NO8P" hasOnlySubstanceUnits="false" id="M_acg5p_c" initialAmount="NaN" metaid="M_acg5p_c" name="N-Acetyl-L-glutamyl 5-phosphate" sboTerm="SBO:0000247">
        <annotation>
          <rdf:RDF xmlns:rdf="http://www.w3.org/1999/02/22-rdf-syntax-ns#" xmlns:dcterms="http://purl.org/dc/terms/" xmlns:bqbiol="http://biomodels.net/biology-qualifiers/" xmlns:bqmodel="http://biomodels.net/model-qualifiers/">
            <rdf:Description rdf:about="#M_acg5p_c">
              <bqbiol:is>
                <rdf:Bag>
                  <rdf:li rdf:resource="https://identifiers.org/kegg.compound/C04133"/>
                  <rdf:li rdf:resource="https://identifiers.org/chebi/CHEBI:12441"/>
                  <rdf:li rdf:resource="https://identifiers.org/chebi/CHEBI:12576"/>
                  <rdf:li rdf:resource="https://identifiers.org/chebi/CHEBI:16878"/>
                  <rdf:li rdf:resource="https://identifiers.org/chebi/CHEBI:21550"/>
                  <rdf:li rdf:resource="https://identifiers.org/chebi/CHEBI:57936"/>
                  <rdf:li rdf:resource="https://identifiers.org/chebi/CHEBI:7151"/>
                  <rdf:li rdf:resource="https://identifiers.org/inchikey/FCVIHFVSXHOPSW-YFKPBYRVSA-K"/>
                  <rdf:li rdf:resource="https://identifiers.org/hmdb/HMDB06456"/>
                  <rdf:li rdf:resource="https://identifiers.org/biocyc/META:N-ACETYL-GLUTAMYL-P"/>
                  <rdf:li rdf:resource="https://identifiers.org/metanetx.chemical/MNXM1384"/>
                  <rdf:li rdf:resource="https://identifiers.org/seed.compound/cpd02552"/>
                  <rdf:li rdf:resource="https://identifiers.org/bigg.metabolite/acg5p"/>
                  <rdf:li rdf:resource="https://identifiers.org/pubchem.substance:6819"/>
                </rdf:Bag>
              </bqbiol:is>
            </rdf:Description>
          </rdf:RDF>
        </annotation>
      </species>
      <species boundaryCondition="false" compartment="C_c" constant="false" fbc:charge="-4" fbc:chemicalFormula="C9H12N5O13P3" hasOnlySubstanceUnits="false" id="M_ahdt_c" initialAmount="NaN" metaid="M_ahdt_c" name="2-Amino-4-hydroxy-6-(erythro-1,2,3-trihydroxypropyl)dihydropteridine triphosphate" sboTerm="SBO:0000247">
        <annotation>
          <rdf:RDF xmlns:rdf="http://www.w3.org/1999/02/22-rdf-syntax-ns#" xmlns:dcterms="http://purl.org/dc/terms/" xmlns:bqbiol="http://biomodels.net/biology-qualifiers/" xmlns:bqmodel="http://biomodels.net/model-qualifiers/">
            <rdf:Description rdf:about="#M_ahdt_c">
              <bqbiol:is>
                <rdf:Bag>
                  <rdf:li rdf:resource="https://identifiers.org/reactome/R-ALL-1474124"/>
                  <rdf:li rdf:resource="https://identifiers.org/kegg.compound/C04895"/>
                  <rdf:li rdf:resource="https://identifiers.org/chebi/CHEBI:1002"/>
                  <rdf:li rdf:resource="https://identifiers.org/chebi/CHEBI:11509"/>
                  <rdf:li rdf:resource="https://identifiers.org/chebi/CHEBI:12201"/>
                  <rdf:li rdf:resource="https://identifiers.org/chebi/CHEBI:18372"/>
                  <rdf:li rdf:resource="https://identifiers.org/chebi/CHEBI:19455"/>
                  <rdf:li rdf:resource="https://identifiers.org/chebi/CHEBI:20684"/>
                  <rdf:li rdf:resource="https://identifiers.org/chebi/CHEBI:28069"/>
                  <rdf:li rdf:resource="https://identifiers.org/chebi/CHEBI:58462"/>
                  <rdf:li rdf:resource="https://identifiers.org/inchikey/DGGUVLXVLHAAGT-XINAWCOVSA-J"/>
                  <rdf:li rdf:resource="https://identifiers.org/hmdb/HMDB00980"/>
                  <rdf:li rdf:resource="https://identifiers.org/hmdb/HMDB01144"/>
                  <rdf:li rdf:resource="https://identifiers.org/hmdb/HMDB12181"/>
                  <rdf:li rdf:resource="https://identifiers.org/biocyc/META:DIHYDRONEOPTERIN-P3"/>
                  <rdf:li rdf:resource="https://identifiers.org/metanetx.chemical/MNXM397"/>
                  <rdf:li rdf:resource="https://identifiers.org/seed.compound/cpd02978"/>
                  <rdf:li rdf:resource="https://identifiers.org/bigg.metabolite/ahdt"/>
                  <rdf:li rdf:resource="https://identifiers.org/pubchem.substance:7446"/>
                </rdf:Bag>
              </bqbiol:is>
            </rdf:Description>
          </rdf:RDF>
        </annotation>
      </species>
      <species boundaryCondition="false" compartment="C_c" constant="false" fbc:charge="-1" fbc:chemicalFormula="C7H6NO2" hasOnlySubstanceUnits="false" id="M_anth_c" initialAmount="NaN" metaid="M_anth_c" name="Anthranilate" sboTerm="SBO:0000247">
        <annotation>
          <rdf:RDF xmlns:rdf="http://www.w3.org/1999/02/22-rdf-syntax-ns#" xmlns:dcterms="http://purl.org/dc/terms/" xmlns:bqbiol="http://biomodels.net/biology-qualifiers/" xmlns:bqmodel="http://biomodels.net/model-qualifiers/">
            <rdf:Description rdf:about="#M_anth_c">
              <bqbiol:is>
                <rdf:Bag>
                  <rdf:li rdf:resource="https://identifiers.org/kegg.compound/C00108"/>
                  <rdf:li rdf:resource="https://identifiers.org/chebi/CHEBI:13841"/>
                  <rdf:li rdf:resource="https://identifiers.org/chebi/CHEBI:16567"/>
                  <rdf:li rdf:resource="https://identifiers.org/chebi/CHEBI:22575"/>
                  <rdf:li rdf:resource="https://identifiers.org/chebi/CHEBI:22577"/>
                  <rdf:li rdf:resource="https://identifiers.org/chebi/CHEBI:22578"/>
                  <rdf:li rdf:resource="https://identifiers.org/chebi/CHEBI:2757"/>
                  <rdf:li rdf:resource="https://identifiers.org/chebi/CHEBI:30754"/>
                  <rdf:li rdf:resource="https://identifiers.org/chebi/CHEBI:40980"/>
                  <rdf:li rdf:resource="https://identifiers.org/hmdb/HMDB01123"/>
                  <rdf:li rdf:resource="https://identifiers.org/biocyc/META:ANTHRANILATE"/>
                  <rdf:li rdf:resource="https://identifiers.org/metanetx.chemical/MNXM188"/>
                  <rdf:li rdf:resource="https://identifiers.org/inchikey/RWZYAGGXGHYGMB-UHFFFAOYSA-M"/>
                  <rdf:li rdf:resource="https://identifiers.org/seed.compound/cpd00093"/>
                  <rdf:li rdf:resource="https://identifiers.org/bigg.metabolite/anth"/>
                  <rdf:li rdf:resource="https://identifiers.org/pubchem.substance:3408"/>
                </rdf:Bag>
              </bqbiol:is>
            </rdf:Description>
          </rdf:RDF>
        </annotation>
      </species>
      <species boundaryCondition="false" compartment="C_c" constant="false" fbc:charge="-2" fbc:chemicalFormula="C10H12N5O10PS" hasOnlySubstanceUnits="false" id="M_aps_c" initialAmount="NaN" metaid="M_aps_c" name="Adenosine 5'-phosphosulfate" sboTerm="SBO:0000247">
        <annotation>
          <rdf:RDF xmlns:rdf="http://www.w3.org/1999/02/22-rdf-syntax-ns#" xmlns:dcterms="http://purl.org/dc/terms/" xmlns:bqbiol="http://biomodels.net/biology-qualifiers/" xmlns:bqmodel="http://biomodels.net/model-qualifiers/">
            <rdf:Description rdf:about="#M_aps_c">
              <bqbiol:is>
                <rdf:Bag>
                  <rdf:li rdf:resource="https://identifiers.org/reactome/R-ALL-174370"/>
                  <rdf:li rdf:resource="https://identifiers.org/kegg.compound/C00224"/>
                  <rdf:li rdf:resource="https://identifiers.org/chebi/CHEBI:12059"/>
                  <rdf:li rdf:resource="https://identifiers.org/chebi/CHEBI:13741"/>
                  <rdf:li rdf:resource="https://identifiers.org/chebi/CHEBI:13743"/>
                  <rdf:li rdf:resource="https://identifiers.org/chebi/CHEBI:17709"/>
                  <rdf:li rdf:resource="https://identifiers.org/chebi/CHEBI:22247"/>
                  <rdf:li rdf:resource="https://identifiers.org/chebi/CHEBI:2486"/>
                  <rdf:li rdf:resource="https://identifiers.org/chebi/CHEBI:40562"/>
                  <rdf:li rdf:resource="https://identifiers.org/chebi/CHEBI:58243"/>
                  <rdf:li rdf:resource="https://identifiers.org/hmdb/HMDB01003"/>
                  <rdf:li rdf:resource="https://identifiers.org/inchikey/IRLPACMLTUPBCL-KQYNXXCUSA-L"/>
                  <rdf:li rdf:resource="https://identifiers.org/biocyc/META:APS"/>
                  <rdf:li rdf:resource="https://identifiers.org/metanetx.chemical/MNXM287"/>
                  <rdf:li rdf:resource="https://identifiers.org/seed.compound/cpd00193"/>
                  <rdf:li rdf:resource="https://identifiers.org/bigg.metabolite/aps"/>
                  <rdf:li rdf:resource="https://identifiers.org/pubchem.substance:3524"/>
                </rdf:Bag>
              </bqbiol:is>
            </rdf:Description>
          </rdf:RDF>
        </annotation>
      </species>
      <species boundaryCondition="false" compartment="C_c" constant="false" fbc:charge="-1" fbc:chemicalFormula="C10H17N4O6" hasOnlySubstanceUnits="false" id="M_argsuc_c" initialAmount="NaN" metaid="M_argsuc_c" name="N(omega)-(L-Arginino)succinate" sboTerm="SBO:0000247">
        <annotation>
          <rdf:RDF xmlns:rdf="http://www.w3.org/1999/02/22-rdf-syntax-ns#" xmlns:dcterms="http://purl.org/dc/terms/" xmlns:bqbiol="http://biomodels.net/biology-qualifiers/" xmlns:bqmodel="http://biomodels.net/model-qualifiers/">
            <rdf:Description rdf:about="#M_argsuc_c">
              <bqbiol:is>
                <rdf:Bag>
                  <rdf:li rdf:resource="https://identifiers.org/reactome/R-ALL-34575"/>
                  <rdf:li rdf:resource="https://identifiers.org/kegg.compound/C03406"/>
                  <rdf:li rdf:resource="https://identifiers.org/chebi/CHEBI:10960"/>
                  <rdf:li rdf:resource="https://identifiers.org/chebi/CHEBI:15682"/>
                  <rdf:li rdf:resource="https://identifiers.org/chebi/CHEBI:21475"/>
                  <rdf:li rdf:resource="https://identifiers.org/chebi/CHEBI:57472"/>
                  <rdf:li rdf:resource="https://identifiers.org/chebi/CHEBI:7098"/>
                  <rdf:li rdf:resource="https://identifiers.org/hmdb/HMDB00052"/>
                  <rdf:li rdf:resource="https://identifiers.org/hmdb/HMDB01006"/>
                  <rdf:li rdf:resource="https://identifiers.org/inchikey/KDZOASGQNOPSCU-ZBHICJROSA-M"/>
                  <rdf:li rdf:resource="https://identifiers.org/biocyc/META:L-ARGININO-SUCCINATE"/>
                  <rdf:li rdf:resource="https://identifiers.org/metanetx.chemical/MNXM722743"/>
                  <rdf:li rdf:resource="https://identifiers.org/seed.compound/cpd02152"/>
                  <rdf:li rdf:resource="https://identifiers.org/seed.compound/cpd29673"/>
                  <rdf:li rdf:resource="https://identifiers.org/bigg.metabolite/argsuc"/>
                  <rdf:li rdf:resource="https://identifiers.org/pubchem.substance:6235"/>
                </rdf:Bag>
              </bqbiol:is>
            </rdf:Description>
          </rdf:RDF>
        </annotation>
      </species>
      <species boundaryCondition="false" compartment="C_c" constant="false" fbc:charge="0" fbc:chemicalFormula="C4H4N2O3" hasOnlySubstanceUnits="false" id="M_barb_c" initialAmount="NaN" metaid="M_barb_c" name="Barbiturate" sboTerm="SBO:0000247">
        <annotation>
          <rdf:RDF xmlns:rdf="http://www.w3.org/1999/02/22-rdf-syntax-ns#" xmlns:dcterms="http://purl.org/dc/terms/" xmlns:bqbiol="http://biomodels.net/biology-qualifiers/" xmlns:bqmodel="http://biomodels.net/model-qualifiers/">
            <rdf:Description rdf:about="#M_barb_c">
              <bqbiol:is>
                <rdf:Bag>
                  <rdf:li rdf:resource="https://identifiers.org/bigg.metabolite/barb"/>
                </rdf:Bag>
              </bqbiol:is>
            </rdf:Description>
          </rdf:RDF>
        </annotation>
      </species>
      <species boundaryCondition="false" compartment="C_c" constant="false" fbc:charge="0" fbc:chemicalFormula="C6H13N3O3" hasOnlySubstanceUnits="false" id="M_citr__L_c" initialAmount="NaN" metaid="M_citr__L_c" name="L-Citrulline" sboTerm="SBO:0000247">
        <annotation>
          <rdf:RDF xmlns:rdf="http://www.w3.org/1999/02/22-rdf-syntax-ns#" xmlns:dcterms="http://purl.org/dc/terms/" xmlns:bqbiol="http://biomodels.net/biology-qualifiers/" xmlns:bqmodel="http://biomodels.net/model-qualifiers/">
            <rdf:Description rdf:about="#M_citr__L_c">
              <bqbiol:is>
                <rdf:Bag>
                  <rdf:li rdf:resource="https://identifiers.org/reactome/R-ALL-113567"/>
                  <rdf:li rdf:resource="https://identifiers.org/reactome/R-ALL-29968"/>
                  <rdf:li rdf:resource="https://identifiers.org/kegg.compound/C00327"/>
                  <rdf:li rdf:resource="https://identifiers.org/chebi/CHEBI:13092"/>
                  <rdf:li rdf:resource="https://identifiers.org/chebi/CHEBI:14002"/>
                  <rdf:li rdf:resource="https://identifiers.org/chebi/CHEBI:16349"/>
                  <rdf:li rdf:resource="https://identifiers.org/chebi/CHEBI:18211"/>
                  <rdf:li rdf:resource="https://identifiers.org/chebi/CHEBI:21257"/>
                  <rdf:li rdf:resource="https://identifiers.org/chebi/CHEBI:3730"/>
                  <rdf:li rdf:resource="https://identifiers.org/chebi/CHEBI:41489"/>
                  <rdf:li rdf:resource="https://identifiers.org/chebi/CHEBI:57743"/>
                  <rdf:li rdf:resource="https://identifiers.org/chebi/CHEBI:6203"/>
                  <rdf:li rdf:resource="https://identifiers.org/chebi/CHEBI:66922"/>
                  <rdf:li rdf:resource="https://identifiers.org/kegg.drug/D07706"/>
                  <rdf:li rdf:resource="https://identifiers.org/hmdb/HMDB00904"/>
                  <rdf:li rdf:resource="https://identifiers.org/biocyc/META:L-CITRULLINE"/>
                  <rdf:li rdf:resource="https://identifiers.org/metanetx.chemical/MNXM211"/>
                  <rdf:li rdf:resource="https://identifiers.org/inchikey/RHGKLRLOHDJJDR-BYPYZUCNSA-N"/>
                  <rdf:li rdf:resource="https://identifiers.org/seed.compound/cpd00274"/>
                  <rdf:li rdf:resource="https://identifiers.org/bigg.metabolite/citr__L"/>
                  <rdf:li rdf:resource="https://identifiers.org/pubchem.substance:3621"/>
                </rdf:Bag>
              </bqbiol:is>
            </rdf:Description>
          </rdf:RDF>
        </annotation>
      </species>
      <species boundaryCondition="false" compartment="C_c" constant="false" fbc:charge="0" fbc:chemicalFormula="C9H13N5O4" hasOnlySubstanceUnits="false" id="M_dhnpt_c" initialAmount="NaN" metaid="M_dhnpt_c" name="Dihydroneopterin" sboTerm="SBO:0000247">
        <annotation>
          <rdf:RDF xmlns:rdf="http://www.w3.org/1999/02/22-rdf-syntax-ns#" xmlns:dcterms="http://purl.org/dc/terms/" xmlns:bqbiol="http://biomodels.net/biology-qualifiers/" xmlns:bqmodel="http://biomodels.net/model-qualifiers/">
            <rdf:Description rdf:about="#M_dhnpt_c">
              <bqbiol:is>
                <rdf:Bag>
                  <rdf:li rdf:resource="https://identifiers.org/kegg.compound/C04874"/>
                  <rdf:li rdf:resource="https://identifiers.org/chebi/CHEBI:1001"/>
                  <rdf:li rdf:resource="https://identifiers.org/chebi/CHEBI:11510"/>
                  <rdf:li rdf:resource="https://identifiers.org/chebi/CHEBI:17001"/>
                  <rdf:li rdf:resource="https://identifiers.org/chebi/CHEBI:19454"/>
                  <rdf:li rdf:resource="https://identifiers.org/chebi/CHEBI:30567"/>
                  <rdf:li rdf:resource="https://identifiers.org/chebi/CHEBI:44427"/>
                  <rdf:li rdf:resource="https://identifiers.org/hmdb/HMDB02275"/>
                  <rdf:li rdf:resource="https://identifiers.org/biocyc/META:DIHYDRO-NEO-PTERIN"/>
                  <rdf:li rdf:resource="https://identifiers.org/metanetx.chemical/MNXM162359"/>
                  <rdf:li rdf:resource="https://identifiers.org/inchikey/YQIFAMYNGGOTFB-XINAWCOVSA-N"/>
                  <rdf:li rdf:resource="https://identifiers.org/seed.compound/cpd02961"/>
                  <rdf:li rdf:resource="https://identifiers.org/bigg.metabolite/dhnpt"/>
                  <rdf:li rdf:resource="https://identifiers.org/pubchem.substance:7426"/>
                </rdf:Bag>
              </bqbiol:is>
            </rdf:Description>
          </rdf:RDF>
        </annotation>
      </species>
      <species boundaryCondition="false" compartment="C_c" constant="false" fbc:charge="-1" fbc:chemicalFormula="C14H13N6O3" hasOnlySubstanceUnits="false" id="M_dhpt_c" initialAmount="NaN" metaid="M_dhpt_c" name="Dihydropteroate" sboTerm="SBO:0000247">
        <annotation>
          <rdf:RDF xmlns:rdf="http://www.w3.org/1999/02/22-rdf-syntax-ns#" xmlns:dcterms="http://purl.org/dc/terms/" xmlns:bqbiol="http://biomodels.net/biology-qualifiers/" xmlns:bqmodel="http://biomodels.net/model-qualifiers/">
            <rdf:Description rdf:about="#M_dhpt_c">
              <bqbiol:is>
                <rdf:Bag>
                  <rdf:li rdf:resource="https://identifiers.org/kegg.compound/C00921"/>
                  <rdf:li rdf:resource="https://identifiers.org/chebi/CHEBI:14160"/>
                  <rdf:li rdf:resource="https://identifiers.org/chebi/CHEBI:17839"/>
                  <rdf:li rdf:resource="https://identifiers.org/chebi/CHEBI:23762"/>
                  <rdf:li rdf:resource="https://identifiers.org/chebi/CHEBI:4581"/>
                  <rdf:li rdf:resource="https://identifiers.org/hmdb/HMDB01412"/>
                  <rdf:li rdf:resource="https://identifiers.org/biocyc/META:7-8-DIHYDROPTEROATE"/>
                  <rdf:li rdf:resource="https://identifiers.org/metanetx.chemical/MNXM722728"/>
                  <rdf:li rdf:resource="https://identifiers.org/inchikey/WBFYVDCHGVNRBH-UHFFFAOYSA-M"/>
                  <rdf:li rdf:resource="https://identifiers.org/seed.compound/cpd00683"/>
                  <rdf:li rdf:resource="https://identifiers.org/seed.compound/cpd28673"/>
                  <rdf:li rdf:resource="https://identifiers.org/seed.compound/cpd28675"/>
                  <rdf:li rdf:resource="https://identifiers.org/bigg.metabolite/dhpt"/>
                  <rdf:li rdf:resource="https://identifiers.org/pubchem.substance:4175"/>
                </rdf:Bag>
              </bqbiol:is>
            </rdf:Description>
          </rdf:RDF>
        </annotation>
      </species>
      <species boundaryCondition="false" compartment="C_c" constant="false" fbc:charge="0" fbc:chemicalFormula="C9H10N2" hasOnlySubstanceUnits="false" id="M_dmbzid_c" initialAmount="NaN" metaid="M_dmbzid_c" name="5,6-Dimethylbenzimidazole" sboTerm="SBO:0000247">
        <annotation>
          <rdf:RDF xmlns:rdf="http://www.w3.org/1999/02/22-rdf-syntax-ns#" xmlns:dcterms="http://purl.org/dc/terms/" xmlns:bqbiol="http://biomodels.net/biology-qualifiers/" xmlns:bqmodel="http://biomodels.net/model-qualifiers/">
            <rdf:Description rdf:about="#M_dmbzid_c">
              <bqbiol:is>
                <rdf:Bag>
                  <rdf:li rdf:resource="https://identifiers.org/kegg.compound/C03114"/>
                  <rdf:li rdf:resource="https://identifiers.org/chebi/CHEBI:14172"/>
                  <rdf:li rdf:resource="https://identifiers.org/chebi/CHEBI:15890"/>
                  <rdf:li rdf:resource="https://identifiers.org/chebi/CHEBI:20516"/>
                  <rdf:li rdf:resource="https://identifiers.org/chebi/CHEBI:42126"/>
                  <rdf:li rdf:resource="https://identifiers.org/chebi/CHEBI:4620"/>
                  <rdf:li rdf:resource="https://identifiers.org/hmdb/HMDB03701"/>
                  <rdf:li rdf:resource="https://identifiers.org/inchikey/LJUQGASMPRMWIW-UHFFFAOYSA-N"/>
                  <rdf:li rdf:resource="https://identifiers.org/biocyc/META:DIMETHYLBENZIMIDAZOLE"/>
                  <rdf:li rdf:resource="https://identifiers.org/metanetx.chemical/MNXM1531"/>
                  <rdf:li rdf:resource="https://identifiers.org/seed.compound/cpd01997"/>
                  <rdf:li rdf:resource="https://identifiers.org/bigg.metabolite/dmbzid"/>
                  <rdf:li rdf:resource="https://identifiers.org/pubchem.substance:6009"/>
                </rdf:Bag>
              </bqbiol:is>
            </rdf:Description>
          </rdf:RDF>
        </annotation>
      </species>
      <species boundaryCondition="false" compartment="C_c" constant="false" fbc:charge="-2" fbc:chemicalFormula="C6H9N2O6P" hasOnlySubstanceUnits="false" id="M_eig3p_c" initialAmount="NaN" metaid="M_eig3p_c" name="D-erythro-1-(Imidazol-4-yl)glycerol 3-phosphate" sboTerm="SBO:0000247">
        <annotation>
          <rdf:RDF xmlns:rdf="http://www.w3.org/1999/02/22-rdf-syntax-ns#" xmlns:dcterms="http://purl.org/dc/terms/" xmlns:bqbiol="http://biomodels.net/biology-qualifiers/" xmlns:bqmodel="http://biomodels.net/model-qualifiers/">
            <rdf:Description rdf:about="#M_eig3p_c">
              <bqbiol:is>
                <rdf:Bag>
                  <rdf:li rdf:resource="https://identifiers.org/kegg.compound/C04666"/>
                  <rdf:li rdf:resource="https://identifiers.org/chebi/CHEBI:12888"/>
                  <rdf:li rdf:resource="https://identifiers.org/chebi/CHEBI:17805"/>
                  <rdf:li rdf:resource="https://identifiers.org/chebi/CHEBI:20923"/>
                  <rdf:li rdf:resource="https://identifiers.org/chebi/CHEBI:4270"/>
                  <rdf:li rdf:resource="https://identifiers.org/chebi/CHEBI:58278"/>
                  <rdf:li rdf:resource="https://identifiers.org/inchikey/HFYBTHCYPKEDQQ-RITPCOANSA-L"/>
                  <rdf:li rdf:resource="https://identifiers.org/hmdb/HMDB12208"/>
                  <rdf:li rdf:resource="https://identifiers.org/biocyc/META:D-ERYTHRO-IMIDAZOLE-GLYCEROL-P"/>
                  <rdf:li rdf:resource="https://identifiers.org/metanetx.chemical/MNXM1422"/>
                  <rdf:li rdf:resource="https://identifiers.org/seed.compound/cpd02843"/>
                  <rdf:li rdf:resource="https://identifiers.org/bigg.metabolite/eig3p"/>
                  <rdf:li rdf:resource="https://identifiers.org/pubchem.substance:7249"/>
                </rdf:Bag>
              </bqbiol:is>
            </rdf:Description>
          </rdf:RDF>
        </annotation>
      </species>
      <species boundaryCondition="false" compartment="C_c" constant="false" fbc:charge="6" fbc:chemicalFormula="Fe2S2" hasOnlySubstanceUnits="false" id="M_fdxo_2_2_c" initialAmount="NaN" metaid="M_fdxo_2_2_c" name="Oxidized ferredoxin" sboTerm="SBO:0000247">
        <annotation>
          <rdf:RDF xmlns:rdf="http://www.w3.org/1999/02/22-rdf-syntax-ns#" xmlns:dcterms="http://purl.org/dc/terms/" xmlns:bqbiol="http://biomodels.net/biology-qualifiers/" xmlns:bqmodel="http://biomodels.net/model-qualifiers/">
            <rdf:Description rdf:about="#M_fdxo_2_2_c">
              <bqbiol:is>
                <rdf:Bag>
                  <rdf:li rdf:resource="https://identifiers.org/kegg.compound/C00139"/>
                  <rdf:li rdf:resource="https://identifiers.org/chebi/CHEBI:14717"/>
                  <rdf:li rdf:resource="https://identifiers.org/chebi/CHEBI:17908"/>
                  <rdf:li rdf:resource="https://identifiers.org/chebi/CHEBI:7836"/>
                  <rdf:li rdf:resource="https://identifiers.org/biocyc/META:Oxidized-ferredoxins"/>
                  <rdf:li rdf:resource="https://identifiers.org/metanetx.chemical/MNXM178"/>
                  <rdf:li rdf:resource="https://identifiers.org/seed.compound/cpd11621"/>
                  <rdf:li rdf:resource="https://identifiers.org/bigg.metabolite/fdxo_2_2"/>
                </rdf:Bag>
              </bqbiol:is>
            </rdf:Description>
          </rdf:RDF>
        </annotation>
      </species>
      <species boundaryCondition="false" compartment="C_c" constant="false" fbc:charge="4" fbc:chemicalFormula="Fe2S2" hasOnlySubstanceUnits="false" id="M_fdxrd_c" initialAmount="NaN" metaid="M_fdxrd_c" name="Reduced ferredoxin" sboTerm="SBO:0000247">
        <annotation>
          <rdf:RDF xmlns:rdf="http://www.w3.org/1999/02/22-rdf-syntax-ns#" xmlns:dcterms="http://purl.org/dc/terms/" xmlns:bqbiol="http://biomodels.net/biology-qualifiers/" xmlns:bqmodel="http://biomodels.net/model-qualifiers/">
            <rdf:Description rdf:about="#M_fdxrd_c">
              <bqbiol:is>
                <rdf:Bag>
                  <rdf:li rdf:resource="https://identifiers.org/kegg.compound/C00138"/>
                  <rdf:li rdf:resource="https://identifiers.org/chebi/CHEBI:15024"/>
                  <rdf:li rdf:resource="https://identifiers.org/chebi/CHEBI:17513"/>
                  <rdf:li rdf:resource="https://identifiers.org/chebi/CHEBI:8792"/>
                  <rdf:li rdf:resource="https://identifiers.org/biocyc/META:Reduced-ferredoxins"/>
                  <rdf:li rdf:resource="https://identifiers.org/metanetx.chemical/MNXM169"/>
                  <rdf:li rdf:resource="https://identifiers.org/seed.compound/cpd11620"/>
                  <rdf:li rdf:resource="https://identifiers.org/bigg.metabolite/fdxrd"/>
                </rdf:Bag>
              </bqbiol:is>
            </rdf:Description>
          </rdf:RDF>
        </annotation>
      </species>
      <species boundaryCondition="false" compartment="C_c" constant="false" fbc:charge="-1" fbc:chemicalFormula="C6H11N3O4P" hasOnlySubstanceUnits="false" id="M_hisp_c" initialAmount="NaN" metaid="M_hisp_c" name="L-Histidinol phosphate" sboTerm="SBO:0000247">
        <annotation>
          <rdf:RDF xmlns:rdf="http://www.w3.org/1999/02/22-rdf-syntax-ns#" xmlns:dcterms="http://purl.org/dc/terms/" xmlns:bqbiol="http://biomodels.net/biology-qualifiers/" xmlns:bqmodel="http://biomodels.net/model-qualifiers/">
            <rdf:Description rdf:about="#M_hisp_c">
              <bqbiol:is>
                <rdf:Bag>
                  <rdf:li rdf:resource="https://identifiers.org/kegg.compound/C01100"/>
                  <rdf:li rdf:resource="https://identifiers.org/chebi/CHEBI:13119"/>
                  <rdf:li rdf:resource="https://identifiers.org/chebi/CHEBI:16996"/>
                  <rdf:li rdf:resource="https://identifiers.org/chebi/CHEBI:21327"/>
                  <rdf:li rdf:resource="https://identifiers.org/chebi/CHEBI:43319"/>
                  <rdf:li rdf:resource="https://identifiers.org/chebi/CHEBI:57980"/>
                  <rdf:li rdf:resource="https://identifiers.org/chebi/CHEBI:6242"/>
                  <rdf:li rdf:resource="https://identifiers.org/inchikey/CWNDERHTHMWBSI-YFKPBYRVSA-M"/>
                  <rdf:li rdf:resource="https://identifiers.org/biocyc/META:L-HISTIDINOL-P"/>
                  <rdf:li rdf:resource="https://identifiers.org/metanetx.chemical/MNXM1482"/>
                  <rdf:li rdf:resource="https://identifiers.org/seed.compound/cpd00807"/>
                  <rdf:li rdf:resource="https://identifiers.org/bigg.metabolite/hisp"/>
                  <rdf:li rdf:resource="https://identifiers.org/pubchem.substance:4334"/>
                </rdf:Bag>
              </bqbiol:is>
            </rdf:Description>
          </rdf:RDF>
        </annotation>
      </species>
      <species boundaryCondition="false" compartment="C_c" constant="false" fbc:charge="1" fbc:chemicalFormula="C6H12N3O" hasOnlySubstanceUnits="false" id="M_histd_c" initialAmount="NaN" metaid="M_histd_c" name="L-Histidinol" sboTerm="SBO:0000247">
        <annotation>
          <rdf:RDF xmlns:rdf="http://www.w3.org/1999/02/22-rdf-syntax-ns#" xmlns:dcterms="http://purl.org/dc/terms/" xmlns:bqbiol="http://biomodels.net/biology-qualifiers/" xmlns:bqmodel="http://biomodels.net/model-qualifiers/">
            <rdf:Description rdf:about="#M_histd_c">
              <bqbiol:is>
                <rdf:Bag>
                  <rdf:li rdf:resource="https://identifiers.org/kegg.compound/C00860"/>
                  <rdf:li rdf:resource="https://identifiers.org/chebi/CHEBI:13118"/>
                  <rdf:li rdf:resource="https://identifiers.org/chebi/CHEBI:16255"/>
                  <rdf:li rdf:resource="https://identifiers.org/chebi/CHEBI:21326"/>
                  <rdf:li rdf:resource="https://identifiers.org/chebi/CHEBI:57699"/>
                  <rdf:li rdf:resource="https://identifiers.org/chebi/CHEBI:6241"/>
                  <rdf:li rdf:resource="https://identifiers.org/hmdb/HMDB03431"/>
                  <rdf:li rdf:resource="https://identifiers.org/biocyc/META:HISTIDINOL"/>
                  <rdf:li rdf:resource="https://identifiers.org/metanetx.chemical/MNXM1281"/>
                  <rdf:li rdf:resource="https://identifiers.org/inchikey/ZQISRDCJNBUVMM-YFKPBYRVSA-O"/>
                  <rdf:li rdf:resource="https://identifiers.org/seed.compound/cpd00641"/>
                  <rdf:li rdf:resource="https://identifiers.org/bigg.metabolite/histd"/>
                  <rdf:li rdf:resource="https://identifiers.org/pubchem.substance:4117"/>
                </rdf:Bag>
              </bqbiol:is>
            </rdf:Description>
          </rdf:RDF>
        </annotation>
      </species>
      <species boundaryCondition="false" compartment="C_c" constant="false" fbc:charge="-2" fbc:chemicalFormula="C6H7N2O5P" hasOnlySubstanceUnits="false" id="M_imacp_c" initialAmount="NaN" metaid="M_imacp_c" name="3-(Imidazol-4-yl)-2-oxopropyl phosphate" sboTerm="SBO:0000247">
        <annotation>
          <rdf:RDF xmlns:rdf="http://www.w3.org/1999/02/22-rdf-syntax-ns#" xmlns:dcterms="http://purl.org/dc/terms/" xmlns:bqbiol="http://biomodels.net/biology-qualifiers/" xmlns:bqmodel="http://biomodels.net/model-qualifiers/">
            <rdf:Description rdf:about="#M_imacp_c">
              <bqbiol:is>
                <rdf:Bag>
                  <rdf:li rdf:resource="https://identifiers.org/kegg.compound/C01267"/>
                  <rdf:li rdf:resource="https://identifiers.org/chebi/CHEBI:11736"/>
                  <rdf:li rdf:resource="https://identifiers.org/chebi/CHEBI:1437"/>
                  <rdf:li rdf:resource="https://identifiers.org/chebi/CHEBI:16426"/>
                  <rdf:li rdf:resource="https://identifiers.org/chebi/CHEBI:19941"/>
                  <rdf:li rdf:resource="https://identifiers.org/chebi/CHEBI:57766"/>
                  <rdf:li rdf:resource="https://identifiers.org/hmdb/HMDB12236"/>
                  <rdf:li rdf:resource="https://identifiers.org/biocyc/META:IMIDAZOLE-ACETOL-P"/>
                  <rdf:li rdf:resource="https://identifiers.org/metanetx.chemical/MNXM1456"/>
                  <rdf:li rdf:resource="https://identifiers.org/inchikey/YCFFMSOLUMRAMD-UHFFFAOYSA-L"/>
                  <rdf:li rdf:resource="https://identifiers.org/seed.compound/cpd00930"/>
                  <rdf:li rdf:resource="https://identifiers.org/bigg.metabolite/imacp"/>
                  <rdf:li rdf:resource="https://identifiers.org/pubchem.substance:4486"/>
                </rdf:Bag>
              </bqbiol:is>
            </rdf:Description>
          </rdf:RDF>
        </annotation>
      </species>
      <species boundaryCondition="false" compartment="C_c" constant="false" fbc:charge="-2" fbc:chemicalFormula="C10H8O6" hasOnlySubstanceUnits="false" id="M_pphn_c" initialAmount="NaN" metaid="M_pphn_c" name="Prephenate" sboTerm="SBO:0000247">
        <annotation>
          <rdf:RDF xmlns:rdf="http://www.w3.org/1999/02/22-rdf-syntax-ns#" xmlns:dcterms="http://purl.org/dc/terms/" xmlns:bqbiol="http://biomodels.net/biology-qualifiers/" xmlns:bqmodel="http://biomodels.net/model-qualifiers/">
            <rdf:Description rdf:about="#M_pphn_c">
              <bqbiol:is>
                <rdf:Bag>
                  <rdf:li rdf:resource="https://identifiers.org/kegg.compound/C00254"/>
                  <rdf:li rdf:resource="https://identifiers.org/chebi/CHEBI:14884"/>
                  <rdf:li rdf:resource="https://identifiers.org/chebi/CHEBI:16666"/>
                  <rdf:li rdf:resource="https://identifiers.org/chebi/CHEBI:26256"/>
                  <rdf:li rdf:resource="https://identifiers.org/chebi/CHEBI:26257"/>
                  <rdf:li rdf:resource="https://identifiers.org/chebi/CHEBI:29934"/>
                  <rdf:li rdf:resource="https://identifiers.org/chebi/CHEBI:45028"/>
                  <rdf:li rdf:resource="https://identifiers.org/chebi/CHEBI:57852"/>
                  <rdf:li rdf:resource="https://identifiers.org/chebi/CHEBI:8399"/>
                  <rdf:li rdf:resource="https://identifiers.org/chebi/CHEBI:84387"/>
                  <rdf:li rdf:resource="https://identifiers.org/inchikey/FPWMCUPFBRFMLH-XGAOUMNUSA-L"/>
                  <rdf:li rdf:resource="https://identifiers.org/hmdb/HMDB12283"/>
                  <rdf:li rdf:resource="https://identifiers.org/biocyc/META:PREPHENATE"/>
                  <rdf:li rdf:resource="https://identifiers.org/metanetx.chemical/MNXM503"/>
                  <rdf:li rdf:resource="https://identifiers.org/seed.compound/cpd00219"/>
                  <rdf:li rdf:resource="https://identifiers.org/bigg.metabolite/pphn"/>
                  <rdf:li rdf:resource="https://identifiers.org/pubchem.substance:3553"/>
                </rdf:Bag>
              </bqbiol:is>
            </rdf:Description>
          </rdf:RDF>
        </annotation>
      </species>
      <species boundaryCondition="false" compartment="C_c" constant="false" fbc:charge="-3" fbc:chemicalFormula="C12H13NO9P" hasOnlySubstanceUnits="false" id="M_pran_c" initialAmount="NaN" metaid="M_pran_c" name="N-(5-Phospho-D-ribosyl)anthranilate" sboTerm="SBO:0000247">
        <annotation>
          <rdf:RDF xmlns:rdf="http://www.w3.org/1999/02/22-rdf-syntax-ns#" xmlns:dcterms="http://purl.org/dc/terms/" xmlns:bqbiol="http://biomodels.net/biology-qualifiers/" xmlns:bqmodel="http://biomodels.net/model-qualifiers/">
            <rdf:Description rdf:about="#M_pran_c">
              <bqbiol:is>
                <rdf:Bag>
                  <rdf:li rdf:resource="https://identifiers.org/kegg.compound/C04302"/>
                  <rdf:li rdf:resource="https://identifiers.org/chebi/CHEBI:12431"/>
                  <rdf:li rdf:resource="https://identifiers.org/chebi/CHEBI:12432"/>
                  <rdf:li rdf:resource="https://identifiers.org/chebi/CHEBI:18277"/>
                  <rdf:li rdf:resource="https://identifiers.org/chebi/CHEBI:21472"/>
                  <rdf:li rdf:resource="https://identifiers.org/chebi/CHEBI:21488"/>
                  <rdf:li rdf:resource="https://identifiers.org/chebi/CHEBI:7091"/>
                  <rdf:li rdf:resource="https://identifiers.org/biocyc/META:N-5-PHOSPHORIBOSYL-ANTHRANILATE"/>
                  <rdf:li rdf:resource="https://identifiers.org/metanetx.chemical/MNXM1489"/>
                  <rdf:li rdf:resource="https://identifiers.org/inchikey/PMFMJXPRNJUYMB-GWOFURMSSA-K"/>
                  <rdf:li rdf:resource="https://identifiers.org/seed.compound/cpd02642"/>
                  <rdf:li rdf:resource="https://identifiers.org/bigg.metabolite/pran"/>
                  <rdf:li rdf:resource="https://identifiers.org/pubchem.substance:6961"/>
                </rdf:Bag>
              </bqbiol:is>
            </rdf:Description>
          </rdf:RDF>
        </annotation>
      </species>
      <species boundaryCondition="false" compartment="C_c" constant="false" fbc:charge="0" fbc:chemicalFormula="C15H19N5O14P2" hasOnlySubstanceUnits="false" id="M_prbamp_c" initialAmount="NaN" metaid="M_prbamp_c" name="1-(5-Phosphoribosyl)-AMP" sboTerm="SBO:0000247">
        <annotation>
          <rdf:RDF xmlns:rdf="http://www.w3.org/1999/02/22-rdf-syntax-ns#" xmlns:dcterms="http://purl.org/dc/terms/" xmlns:bqbiol="http://biomodels.net/biology-qualifiers/" xmlns:bqmodel="http://biomodels.net/model-qualifiers/">
            <rdf:Description rdf:about="#M_prbamp_c">
              <bqbiol:is>
                <rdf:Bag>
                  <rdf:li rdf:resource="https://identifiers.org/kegg.compound/C02741"/>
                  <rdf:li rdf:resource="https://identifiers.org/chebi/CHEBI:11195"/>
                  <rdf:li rdf:resource="https://identifiers.org/chebi/CHEBI:18374"/>
                  <rdf:li rdf:resource="https://identifiers.org/chebi/CHEBI:20628"/>
                  <rdf:li rdf:resource="https://identifiers.org/chebi/CHEBI:37522"/>
                  <rdf:li rdf:resource="https://identifiers.org/chebi/CHEBI:59457"/>
                  <rdf:li rdf:resource="https://identifiers.org/chebi/CHEBI:7354"/>
                  <rdf:li rdf:resource="https://identifiers.org/chebi/CHEBI:8166"/>
                  <rdf:li rdf:resource="https://identifiers.org/hmdb/HMDB12276"/>
                  <rdf:li rdf:resource="https://identifiers.org/biocyc/META:PHOSPHORIBOSYL-AMP"/>
                  <rdf:li rdf:resource="https://identifiers.org/metanetx.chemical/MNXM1515"/>
                  <rdf:li rdf:resource="https://identifiers.org/inchikey/RTQMRTSPTLIIHM-KEOHHSTQSA-J"/>
                  <rdf:li rdf:resource="https://identifiers.org/seed.compound/cpd01777"/>
                  <rdf:li rdf:resource="https://identifiers.org/bigg.metabolite/prbamp"/>
                  <rdf:li rdf:resource="https://identifiers.org/pubchem.substance:5701"/>
                </rdf:Bag>
              </bqbiol:is>
            </rdf:Description>
          </rdf:RDF>
        </annotation>
      </species>
      <species boundaryCondition="false" compartment="C_c" constant="false" fbc:charge="0" fbc:chemicalFormula="C15H19N5O20P4" hasOnlySubstanceUnits="false" id="M_prbatp_c" initialAmount="NaN" metaid="M_prbatp_c" name="1-(5-Phosphoribosyl)-ATP" sboTerm="SBO:0000247">
        <annotation>
          <rdf:RDF xmlns:rdf="http://www.w3.org/1999/02/22-rdf-syntax-ns#" xmlns:dcterms="http://purl.org/dc/terms/" xmlns:bqbiol="http://biomodels.net/biology-qualifiers/" xmlns:bqmodel="http://biomodels.net/model-qualifiers/">
            <rdf:Description rdf:about="#M_prbatp_c">
              <bqbiol:is>
                <rdf:Bag>
                  <rdf:li rdf:resource="https://identifiers.org/kegg.compound/C02739"/>
                  <rdf:li rdf:resource="https://identifiers.org/chebi/CHEBI:11192"/>
                  <rdf:li rdf:resource="https://identifiers.org/chebi/CHEBI:11196"/>
                  <rdf:li rdf:resource="https://identifiers.org/chebi/CHEBI:18263"/>
                  <rdf:li rdf:resource="https://identifiers.org/chebi/CHEBI:18970"/>
                  <rdf:li rdf:resource="https://identifiers.org/chebi/CHEBI:58424"/>
                  <rdf:li rdf:resource="https://identifiers.org/chebi/CHEBI:59460"/>
                  <rdf:li rdf:resource="https://identifiers.org/chebi/CHEBI:73183"/>
                  <rdf:li rdf:resource="https://identifiers.org/chebi/CHEBI:73200"/>
                  <rdf:li rdf:resource="https://identifiers.org/chebi/CHEBI:8167"/>
                  <rdf:li rdf:resource="https://identifiers.org/hmdb/HMDB03665"/>
                  <rdf:li rdf:resource="https://identifiers.org/biocyc/META:PHOSPHORIBOSYL-ATP"/>
                  <rdf:li rdf:resource="https://identifiers.org/metanetx.chemical/MNXM1351"/>
                  <rdf:li rdf:resource="https://identifiers.org/inchikey/RKNHJBVBFHDXGR-KEOHHSTQSA-H"/>
                  <rdf:li rdf:resource="https://identifiers.org/seed.compound/cpd01775"/>
                  <rdf:li rdf:resource="https://identifiers.org/bigg.metabolite/prbatp"/>
                  <rdf:li rdf:resource="https://identifiers.org/pubchem.substance:5699"/>
                </rdf:Bag>
              </bqbiol:is>
            </rdf:Description>
          </rdf:RDF>
        </annotation>
      </species>
      <species boundaryCondition="false" compartment="C_c" constant="false" fbc:charge="-4" fbc:chemicalFormula="C15H21N5O15P2" hasOnlySubstanceUnits="false" id="M_prfp_c" initialAmount="NaN" metaid="M_prfp_c" name="1-(5-Phosphoribosyl)-5-[(5-phosphoribosylamino)methylideneamino]imidazole-4-carboxamide" sboTerm="SBO:0000247">
        <annotation>
          <rdf:RDF xmlns:rdf="http://www.w3.org/1999/02/22-rdf-syntax-ns#" xmlns:dcterms="http://purl.org/dc/terms/" xmlns:bqbiol="http://biomodels.net/biology-qualifiers/" xmlns:bqmodel="http://biomodels.net/model-qualifiers/">
            <rdf:Description rdf:about="#M_prfp_c">
              <bqbiol:is>
                <rdf:Bag>
                  <rdf:li rdf:resource="https://identifiers.org/kegg.compound/C04896"/>
                  <rdf:li rdf:resource="https://identifiers.org/chebi/CHEBI:11194"/>
                  <rdf:li rdf:resource="https://identifiers.org/chebi/CHEBI:18302"/>
                  <rdf:li rdf:resource="https://identifiers.org/chebi/CHEBI:2020"/>
                  <rdf:li rdf:resource="https://identifiers.org/chebi/CHEBI:20528"/>
                  <rdf:li rdf:resource="https://identifiers.org/chebi/CHEBI:58435"/>
                  <rdf:li rdf:resource="https://identifiers.org/chebi/CHEBI:75912"/>
                  <rdf:li rdf:resource="https://identifiers.org/hmdb/HMDB12277"/>
                  <rdf:li rdf:resource="https://identifiers.org/biocyc/META:PHOSPHORIBOSYL-FORMIMINO-AICAR-P"/>
                  <rdf:li rdf:resource="https://identifiers.org/metanetx.chemical/MNXM1397"/>
                  <rdf:li rdf:resource="https://identifiers.org/inchikey/QOUSHGMTBIIAHR-KEOHHSTQSA-J"/>
                  <rdf:li rdf:resource="https://identifiers.org/seed.compound/cpd02979"/>
                  <rdf:li rdf:resource="https://identifiers.org/bigg.metabolite/prfp"/>
                  <rdf:li rdf:resource="https://identifiers.org/pubchem.substance:7447"/>
                </rdf:Bag>
              </bqbiol:is>
            </rdf:Description>
          </rdf:RDF>
        </annotation>
      </species>
      <species boundaryCondition="false" compartment="C_c" constant="false" fbc:charge="-4" fbc:chemicalFormula="C15H21N5O15P2" hasOnlySubstanceUnits="false" id="M_prlp_c" initialAmount="NaN" metaid="M_prlp_c" name="5-[(5-phospho-1-deoxyribulos-1-ylamino)methylideneamino]-1-(5-phosphoribosyl)imidazole-4-carboxamide" sboTerm="SBO:0000247">
        <annotation>
          <rdf:RDF xmlns:rdf="http://www.w3.org/1999/02/22-rdf-syntax-ns#" xmlns:dcterms="http://purl.org/dc/terms/" xmlns:bqbiol="http://biomodels.net/biology-qualifiers/" xmlns:bqmodel="http://biomodels.net/model-qualifiers/">
            <rdf:Description rdf:about="#M_prlp_c">
              <bqbiol:is>
                <rdf:Bag>
                  <rdf:li rdf:resource="https://identifiers.org/inchikey/BLKFNHOCHNCLII-GHVQHMAVSA-J"/>
                  <rdf:li rdf:resource="https://identifiers.org/kegg.compound/C04916"/>
                  <rdf:li rdf:resource="https://identifiers.org/chebi/CHEBI:12100"/>
                  <rdf:li rdf:resource="https://identifiers.org/chebi/CHEBI:21471"/>
                  <rdf:li rdf:resource="https://identifiers.org/chebi/CHEBI:27735"/>
                  <rdf:li rdf:resource="https://identifiers.org/chebi/CHEBI:39698"/>
                  <rdf:li rdf:resource="https://identifiers.org/chebi/CHEBI:58525"/>
                  <rdf:li rdf:resource="https://identifiers.org/chebi/CHEBI:7090"/>
                  <rdf:li rdf:resource="https://identifiers.org/biocyc/META:PHOSPHORIBULOSYL-FORMIMINO-AICAR-P"/>
                  <rdf:li rdf:resource="https://identifiers.org/metanetx.chemical/MNXM1408"/>
                  <rdf:li rdf:resource="https://identifiers.org/seed.compound/cpd02991"/>
                  <rdf:li rdf:resource="https://identifiers.org/bigg.metabolite/prlp"/>
                  <rdf:li rdf:resource="https://identifiers.org/pubchem.substance:7464"/>
                </rdf:Bag>
              </bqbiol:is>
            </rdf:Description>
          </rdf:RDF>
        </annotation>
      </species>
      <species boundaryCondition="false" compartment="C_e" constant="false" fbc:charge="-2" fbc:chemicalFormula="O4S" hasOnlySubstanceUnits="false" id="M_so4_e" initialAmount="NaN" metaid="M_so4_e" name="Sulfate" sboTerm="SBO:0000247">
        <annotation>
          <rdf:RDF xmlns:rdf="http://www.w3.org/1999/02/22-rdf-syntax-ns#" xmlns:dcterms="http://purl.org/dc/terms/" xmlns:bqbiol="http://biomodels.net/biology-qualifiers/" xmlns:bqmodel="http://biomodels.net/model-qualifiers/">
            <rdf:Description rdf:about="#M_so4_e">
              <bqbiol:is>
                <rdf:Bag>
                  <rdf:li rdf:resource="https://identifiers.org/reactome/R-ALL-1606845"/>
                  <rdf:li rdf:resource="https://identifiers.org/reactome/R-ALL-1609649"/>
                  <rdf:li rdf:resource="https://identifiers.org/reactome/R-ALL-1614584"/>
                  <rdf:li rdf:resource="https://identifiers.org/reactome/R-ALL-174375"/>
                  <rdf:li rdf:resource="https://identifiers.org/reactome/R-ALL-427648"/>
                  <rdf:li rdf:resource="https://identifiers.org/kegg.compound/C00059"/>
                  <rdf:li rdf:resource="https://identifiers.org/chebi/CHEBI:15135"/>
                  <rdf:li rdf:resource="https://identifiers.org/chebi/CHEBI:16189"/>
                  <rdf:li rdf:resource="https://identifiers.org/chebi/CHEBI:26836"/>
                  <rdf:li rdf:resource="https://identifiers.org/chebi/CHEBI:29199"/>
                  <rdf:li rdf:resource="https://identifiers.org/chebi/CHEBI:45687"/>
                  <rdf:li rdf:resource="https://identifiers.org/chebi/CHEBI:45693"/>
                  <rdf:li rdf:resource="https://identifiers.org/chebi/CHEBI:45696"/>
                  <rdf:li rdf:resource="https://identifiers.org/chebi/CHEBI:9335"/>
                  <rdf:li rdf:resource="https://identifiers.org/kegg.drug/D05963"/>
                  <rdf:li rdf:resource="https://identifiers.org/hmdb/HMDB01448"/>
                  <rdf:li rdf:resource="https://identifiers.org/biocyc/META:HSO4"/>
                  <rdf:li rdf:resource="https://identifiers.org/biocyc/META:SULFATE"/>
                  <rdf:li rdf:resource="https://identifiers.org/metanetx.chemical/MNXM58"/>
                  <rdf:li rdf:resource="https://identifiers.org/inchikey/QAOWNCQODCNURD-UHFFFAOYSA-L"/>
                  <rdf:li rdf:resource="https://identifiers.org/seed.compound/cpd00048"/>
                  <rdf:li rdf:resource="https://identifiers.org/seed.compound/cpd29301"/>
                  <rdf:li rdf:resource="https://identifiers.org/bigg.metabolite/so4"/>
                  <rdf:li rdf:resource="https://identifiers.org/pubchem.substance:3359"/>
                </rdf:Bag>
              </bqbiol:is>
            </rdf:Description>
          </rdf:RDF>
        </annotation>
      </species>
      <species boundaryCondition="false" compartment="C_c" constant="false" fbc:charge="-2" fbc:chemicalFormula="C7H13O10P" hasOnlySubstanceUnits="false" id="M_s7p_c" initialAmount="NaN" metaid="M_s7p_c" name="Sedoheptulose 7-phosphate" sboTerm="SBO:0000247">
        <annotation>
          <rdf:RDF xmlns:rdf="http://www.w3.org/1999/02/22-rdf-syntax-ns#" xmlns:dcterms="http://purl.org/dc/terms/" xmlns:bqbiol="http://biomodels.net/biology-qualifiers/" xmlns:bqmodel="http://biomodels.net/model-qualifiers/">
            <rdf:Description rdf:about="#M_s7p_c">
              <bqbiol:is>
                <rdf:Bag>
                  <rdf:li rdf:resource="https://identifiers.org/bigg.metabolite/s7p"/>
                  <rdf:li rdf:resource="https://identifiers.org/biocyc/META:D-SEDOHEPTULOSE-7-P"/>
                  <rdf:li rdf:resource="https://identifiers.org/chebi/CHEBI:15073"/>
                  <rdf:li rdf:resource="https://identifiers.org/chebi/CHEBI:15074"/>
                  <rdf:li rdf:resource="https://identifiers.org/chebi/CHEBI:15721"/>
                  <rdf:li rdf:resource="https://identifiers.org/chebi/CHEBI:26621"/>
                  <rdf:li rdf:resource="https://identifiers.org/chebi/CHEBI:4244"/>
                  <rdf:li rdf:resource="https://identifiers.org/chebi/CHEBI:57483"/>
                  <rdf:li rdf:resource="https://identifiers.org/chebi/CHEBI:9083"/>
                  <rdf:li rdf:resource="https://identifiers.org/hmdb/HMDB01068"/>
                  <rdf:li rdf:resource="https://identifiers.org/hmdb/HMDB62754"/>
                  <rdf:li rdf:resource="https://identifiers.org/inchikey/JDTUMPKOJBQPKX-GBNDHIKLSA-L"/>
                  <rdf:li rdf:resource="https://identifiers.org/kegg.compound/C05382"/>
                  <rdf:li rdf:resource="https://identifiers.org/metanetx.chemical/MNXM271"/>
                  <rdf:li rdf:resource="https://identifiers.org/reactome/R-ALL-29882"/>
                  <rdf:li rdf:resource="https://identifiers.org/seed.compound/cpd00238"/>
                  <rdf:li rdf:resource="https://identifiers.org/pubchem.substance:7756"/>
                </rdf:Bag>
              </bqbiol:is>
            </rdf:Description>
          </rdf:RDF>
        </annotation>
      </species>
      <species boundaryCondition="false" compartment="C_c" constant="false" fbc:charge="-1" fbc:chemicalFormula="O2" hasOnlySubstanceUnits="false" id="M_o2s_c" initialAmount="NaN" metaid="M_o2s_c" name="Superoxide anion" sboTerm="SBO:0000247">
        <annotation>
          <rdf:RDF xmlns:rdf="http://www.w3.org/1999/02/22-rdf-syntax-ns#" xmlns:dcterms="http://purl.org/dc/terms/" xmlns:bqbiol="http://biomodels.net/biology-qualifiers/" xmlns:bqmodel="http://biomodels.net/model-qualifiers/">
            <rdf:Description rdf:about="#M_o2s_c">
              <bqbiol:is>
                <rdf:Bag>
                  <rdf:li rdf:resource="https://identifiers.org/bigg.metabolite/o2s"/>
                  <rdf:li rdf:resource="https://identifiers.org/biocyc/META:SUPER-OXIDE"/>
                  <rdf:li rdf:resource="https://identifiers.org/chebi/CHEBI:15143"/>
                  <rdf:li rdf:resource="https://identifiers.org/chebi/CHEBI:18421"/>
                  <rdf:li rdf:resource="https://identifiers.org/chebi/CHEBI:25935"/>
                  <rdf:li rdf:resource="https://identifiers.org/chebi/CHEBI:26839"/>
                  <rdf:li rdf:resource="https://identifiers.org/chebi/CHEBI:30492"/>
                  <rdf:li rdf:resource="https://identifiers.org/chebi/CHEBI:7710"/>
                  <rdf:li rdf:resource="https://identifiers.org/hmdb/HMDB02168"/>
                  <rdf:li rdf:resource="https://identifiers.org/inchikey/OUUQCZGPVNCOIJ-UHFFFAOYSA-M"/>
                  <rdf:li rdf:resource="https://identifiers.org/kegg.compound/C00704"/>
                  <rdf:li rdf:resource="https://identifiers.org/metanetx.chemical/MNXM330"/>
                  <rdf:li rdf:resource="https://identifiers.org/reactome/R-ALL-1222461"/>
                  <rdf:li rdf:resource="https://identifiers.org/reactome/R-ALL-1470070"/>
                  <rdf:li rdf:resource="https://identifiers.org/reactome/R-ALL-1475048"/>
                  <rdf:li rdf:resource="https://identifiers.org/pubchem.substance:3971"/>
                </rdf:Bag>
              </bqbiol:is>
            </rdf:Description>
          </rdf:RDF>
        </annotation>
      </species>
      <species boundaryCondition="false" compartment="C_p" constant="false" fbc:charge="0" fbc:chemicalFormula="C5H10O5" hasOnlySubstanceUnits="false" id="M_arab__L_p" initialAmount="NaN" metaid="M_arab__L_p" name="L-Arabinose" sboTerm="SBO:0000247">
        <annotation>
          <rdf:RDF xmlns:rdf="http://www.w3.org/1999/02/22-rdf-syntax-ns#" xmlns:dcterms="http://purl.org/dc/terms/" xmlns:bqbiol="http://biomodels.net/biology-qualifiers/" xmlns:bqmodel="http://biomodels.net/model-qualifiers/">
            <rdf:Description rdf:about="#M_arab__L_p">
              <bqbiol:is>
                <rdf:Bag>
                  <rdf:li rdf:resource="https://identifiers.org/bigg.metabolite/arab__L"/>
                  <rdf:li rdf:resource="https://identifiers.org/biocyc/META:CPD-15699"/>
                  <rdf:li rdf:resource="https://identifiers.org/biocyc/META:L-ARABINOSE"/>
                  <rdf:li rdf:resource="https://identifiers.org/chebi/CHEBI:6182"/>
                  <rdf:li rdf:resource="https://identifiers.org/inchikey/PYMYPHUHKUWMLA-VAYJURFESA-N"/>
                  <rdf:li rdf:resource="https://identifiers.org/kegg.compound/C11476"/>
                  <rdf:li rdf:resource="https://identifiers.org/metanetx.chemical/MNXM91126"/>
                  <rdf:li rdf:resource="https://identifiers.org/seed.compound/cpd19109"/>
                  <rdf:li rdf:resource="https://identifiers.org/seed.compound/cpd27351"/>
                  <rdf:li rdf:resource="https://identifiers.org/pubchem.substance:13646"/>
                </rdf:Bag>
              </bqbiol:is>
            </rdf:Description>
          </rdf:RDF>
        </annotation>
      </species>
      <species boundaryCondition="false" compartment="C_e" constant="false" fbc:charge="0" fbc:chemicalFormula="C5H10O5" hasOnlySubstanceUnits="false" id="M_arab__L_e" initialAmount="NaN" metaid="M_arab__L_e" name="L-Arabinose" sboTerm="SBO:0000247">
        <annotation>
          <rdf:RDF xmlns:rdf="http://www.w3.org/1999/02/22-rdf-syntax-ns#" xmlns:dcterms="http://purl.org/dc/terms/" xmlns:bqbiol="http://biomodels.net/biology-qualifiers/" xmlns:bqmodel="http://biomodels.net/model-qualifiers/">
            <rdf:Description rdf:about="#M_arab__L_e">
              <bqbiol:is>
                <rdf:Bag>
                  <rdf:li rdf:resource="https://identifiers.org/bigg.metabolite/arab__L"/>
                  <rdf:li rdf:resource="https://identifiers.org/biocyc/META:CPD-15699"/>
                  <rdf:li rdf:resource="https://identifiers.org/biocyc/META:L-ARABINOSE"/>
                  <rdf:li rdf:resource="https://identifiers.org/chebi/CHEBI:6182"/>
                  <rdf:li rdf:resource="https://identifiers.org/inchikey/PYMYPHUHKUWMLA-VAYJURFESA-N"/>
                  <rdf:li rdf:resource="https://identifiers.org/kegg.compound/C11476"/>
                  <rdf:li rdf:resource="https://identifiers.org/metanetx.chemical/MNXM91126"/>
                  <rdf:li rdf:resource="https://identifiers.org/seed.compound/cpd19109"/>
                  <rdf:li rdf:resource="https://identifiers.org/seed.compound/cpd27351"/>
                  <rdf:li rdf:resource="https://identifiers.org/pubchem.substance:13646"/>
                </rdf:Bag>
              </bqbiol:is>
            </rdf:Description>
          </rdf:RDF>
        </annotation>
      </species>
      <species boundaryCondition="false" compartment="C_p" constant="false" fbc:charge="0" fbc:chemicalFormula="C6H12O6" hasOnlySubstanceUnits="false" id="M_gal_p" initialAmount="NaN" metaid="M_gal_p" name="D-Galactose" sboTerm="SBO:0000247">
        <annotation>
          <rdf:RDF xmlns:rdf="http://www.w3.org/1999/02/22-rdf-syntax-ns#" xmlns:dcterms="http://purl.org/dc/terms/" xmlns:bqbiol="http://biomodels.net/biology-qualifiers/" xmlns:bqmodel="http://biomodels.net/model-qualifiers/">
            <rdf:Description rdf:about="#M_gal_p">
              <bqbiol:is>
                <rdf:Bag>
                  <rdf:li rdf:resource="https://identifiers.org/bigg.metabolite/gal"/>
                  <rdf:li rdf:resource="https://identifiers.org/biocyc/META:ALPHA-D-GALACTOSE"/>
                  <rdf:li rdf:resource="https://identifiers.org/biocyc/META:D-galactopyranose"/>
                  <rdf:li rdf:resource="https://identifiers.org/chebi/CHEBI:10231"/>
                  <rdf:li rdf:resource="https://identifiers.org/chebi/CHEBI:12936"/>
                  <rdf:li rdf:resource="https://identifiers.org/chebi/CHEBI:22373"/>
                  <rdf:li rdf:resource="https://identifiers.org/chebi/CHEBI:28061"/>
                  <rdf:li rdf:resource="https://identifiers.org/chebi/CHEBI:4139"/>
                  <rdf:li rdf:resource="https://identifiers.org/chebi/CHEBI:42741"/>
                  <rdf:li rdf:resource="https://identifiers.org/hmdb/HMDB00143"/>
                  <rdf:li rdf:resource="https://identifiers.org/hmdb/HMDB05762"/>
                  <rdf:li rdf:resource="https://identifiers.org/inchikey/WQZGKKKJIJFFOK-PHYPRBDBSA-N"/>
                  <rdf:li rdf:resource="https://identifiers.org/kegg.compound/C00124"/>
                  <rdf:li rdf:resource="https://identifiers.org/kegg.compound/C00984"/>
                  <rdf:li rdf:resource="https://identifiers.org/kegg.drug/D04291"/>
                  <rdf:li rdf:resource="https://identifiers.org/metanetx.chemical/MNXM390"/>
                  <rdf:li rdf:resource="https://identifiers.org/seed.compound/cpd00108"/>
                  <rdf:li rdf:resource="https://identifiers.org/seed.compound/cpd00724"/>
                  <rdf:li rdf:resource="https://identifiers.org/pubchem.substance:3424"/>
                </rdf:Bag>
              </bqbiol:is>
            </rdf:Description>
          </rdf:RDF>
        </annotation>
      </species>
      <species boundaryCondition="false" compartment="C_e" constant="false" fbc:charge="0" fbc:chemicalFormula="C6H12O6" hasOnlySubstanceUnits="false" id="M_gal_e" initialAmount="NaN" metaid="M_gal_e" name="D-Galactose" sboTerm="SBO:0000247">
        <annotation>
          <rdf:RDF xmlns:rdf="http://www.w3.org/1999/02/22-rdf-syntax-ns#" xmlns:dcterms="http://purl.org/dc/terms/" xmlns:bqbiol="http://biomodels.net/biology-qualifiers/" xmlns:bqmodel="http://biomodels.net/model-qualifiers/">
            <rdf:Description rdf:about="#M_gal_e">
              <bqbiol:is>
                <rdf:Bag>
                  <rdf:li rdf:resource="https://identifiers.org/bigg.metabolite/gal"/>
                  <rdf:li rdf:resource="https://identifiers.org/biocyc/META:ALPHA-D-GALACTOSE"/>
                  <rdf:li rdf:resource="https://identifiers.org/biocyc/META:D-galactopyranose"/>
                  <rdf:li rdf:resource="https://identifiers.org/chebi/CHEBI:10231"/>
                  <rdf:li rdf:resource="https://identifiers.org/chebi/CHEBI:12936"/>
                  <rdf:li rdf:resource="https://identifiers.org/chebi/CHEBI:22373"/>
                  <rdf:li rdf:resource="https://identifiers.org/chebi/CHEBI:28061"/>
                  <rdf:li rdf:resource="https://identifiers.org/chebi/CHEBI:4139"/>
                  <rdf:li rdf:resource="https://identifiers.org/chebi/CHEBI:42741"/>
                  <rdf:li rdf:resource="https://identifiers.org/hmdb/HMDB00143"/>
                  <rdf:li rdf:resource="https://identifiers.org/hmdb/HMDB05762"/>
                  <rdf:li rdf:resource="https://identifiers.org/inchikey/WQZGKKKJIJFFOK-PHYPRBDBSA-N"/>
                  <rdf:li rdf:resource="https://identifiers.org/kegg.compound/C00124"/>
                  <rdf:li rdf:resource="https://identifiers.org/kegg.compound/C00984"/>
                  <rdf:li rdf:resource="https://identifiers.org/kegg.drug/D04291"/>
                  <rdf:li rdf:resource="https://identifiers.org/metanetx.chemical/MNXM390"/>
                  <rdf:li rdf:resource="https://identifiers.org/seed.compound/cpd00108"/>
                  <rdf:li rdf:resource="https://identifiers.org/seed.compound/cpd00724"/>
                  <rdf:li rdf:resource="https://identifiers.org/pubchem.substance:3424"/>
                </rdf:Bag>
              </bqbiol:is>
            </rdf:Description>
          </rdf:RDF>
        </annotation>
      </species>
      <species boundaryCondition="false" compartment="C_e" constant="false" fbc:charge="-1" fbc:chemicalFormula="C4H6NO4" hasOnlySubstanceUnits="false" id="M_asp__L_e" initialAmount="NaN" metaid="M_asp__L_e" name="L-Aspartate" sboTerm="SBO:0000247">
        <annotation>
          <rdf:RDF xmlns:rdf="http://www.w3.org/1999/02/22-rdf-syntax-ns#" xmlns:dcterms="http://purl.org/dc/terms/" xmlns:bqbiol="http://biomodels.net/biology-qualifiers/" xmlns:bqmodel="http://biomodels.net/model-qualifiers/">
            <rdf:Description rdf:about="#M_asp__L_e">
              <bqbiol:is>
                <rdf:Bag>
                  <rdf:li rdf:resource="https://identifiers.org/bigg.metabolite/asp__L"/>
                  <rdf:li rdf:resource="https://identifiers.org/biocyc/META:L-ASPARTATE"/>
                  <rdf:li rdf:resource="https://identifiers.org/chebi/CHEBI:13085"/>
                  <rdf:li rdf:resource="https://identifiers.org/chebi/CHEBI:132943"/>
                  <rdf:li rdf:resource="https://identifiers.org/chebi/CHEBI:17053"/>
                  <rdf:li rdf:resource="https://identifiers.org/chebi/CHEBI:21244"/>
                  <rdf:li rdf:resource="https://identifiers.org/chebi/CHEBI:21247"/>
                  <rdf:li rdf:resource="https://identifiers.org/chebi/CHEBI:22659"/>
                  <rdf:li rdf:resource="https://identifiers.org/chebi/CHEBI:22660"/>
                  <rdf:li rdf:resource="https://identifiers.org/chebi/CHEBI:29991"/>
                  <rdf:li rdf:resource="https://identifiers.org/chebi/CHEBI:29992"/>
                  <rdf:li rdf:resource="https://identifiers.org/chebi/CHEBI:29993"/>
                  <rdf:li rdf:resource="https://identifiers.org/chebi/CHEBI:29995"/>
                  <rdf:li rdf:resource="https://identifiers.org/chebi/CHEBI:35391"/>
                  <rdf:li rdf:resource="https://identifiers.org/chebi/CHEBI:40853"/>
                  <rdf:li rdf:resource="https://identifiers.org/chebi/CHEBI:40900"/>
                  <rdf:li rdf:resource="https://identifiers.org/chebi/CHEBI:40913"/>
                  <rdf:li rdf:resource="https://identifiers.org/chebi/CHEBI:40942"/>
                  <rdf:li rdf:resource="https://identifiers.org/chebi/CHEBI:6193"/>
                  <rdf:li rdf:resource="https://identifiers.org/hmdb/HMDB00191"/>
                  <rdf:li rdf:resource="https://identifiers.org/hmdb/HMDB62186"/>
                  <rdf:li rdf:resource="https://identifiers.org/hmdb/HMDB62501"/>
                  <rdf:li rdf:resource="https://identifiers.org/inchikey/CKLJMWTZIZZHCS-REOHCLBHSA-M"/>
                  <rdf:li rdf:resource="https://identifiers.org/kegg.compound/C00049"/>
                  <rdf:li rdf:resource="https://identifiers.org/kegg.compound/C16433"/>
                  <rdf:li rdf:resource="https://identifiers.org/kegg.drug/D00013"/>
                  <rdf:li rdf:resource="https://identifiers.org/metanetx.chemical/MNXM42"/>
                  <rdf:li rdf:resource="https://identifiers.org/reactome/R-ALL-113553"/>
                  <rdf:li rdf:resource="https://identifiers.org/reactome/R-ALL-29448"/>
                  <rdf:li rdf:resource="https://identifiers.org/seed.compound/cpd00041"/>
                  <rdf:li rdf:resource="https://identifiers.org/seed.compound/cpd19181"/>
                  <rdf:li rdf:resource="https://identifiers.org/pubchem.substance:3351"/>
                </rdf:Bag>
              </bqbiol:is>
            </rdf:Description>
          </rdf:RDF>
        </annotation>
      </species>
      <species boundaryCondition="false" compartment="C_p" constant="false" fbc:charge="0" fbc:chemicalFormula="C6H12O5" hasOnlySubstanceUnits="false" id="M_fuc__L_p" initialAmount="NaN" metaid="M_fuc__L_p" name="L-Fucose" sboTerm="SBO:0000247">
        <annotation>
          <rdf:RDF xmlns:rdf="http://www.w3.org/1999/02/22-rdf-syntax-ns#" xmlns:dcterms="http://purl.org/dc/terms/" xmlns:bqbiol="http://biomodels.net/biology-qualifiers/" xmlns:bqmodel="http://biomodels.net/model-qualifiers/">
            <rdf:Description rdf:about="#M_fuc__L_p">
              <bqbiol:is>
                <rdf:Bag>
                  <rdf:li rdf:resource="https://identifiers.org/bigg.metabolite/fuc__L"/>
                  <rdf:li rdf:resource="https://identifiers.org/biocyc/META:CPD-15619"/>
                  <rdf:li rdf:resource="https://identifiers.org/biocyc/META:L-fucoses"/>
                  <rdf:li rdf:resource="https://identifiers.org/chebi/CHEBI:48204"/>
                  <rdf:li rdf:resource="https://identifiers.org/hmdb/HMDB62489"/>
                  <rdf:li rdf:resource="https://identifiers.org/inchikey/PNNNRSAQSRJVSB-KCDKBNATSA-N"/>
                  <rdf:li rdf:resource="https://identifiers.org/metanetx.chemical/MNXM40586"/>
                  <rdf:li rdf:resource="https://identifiers.org/reactome/R-ALL-6784249"/>
                </rdf:Bag>
              </bqbiol:is>
            </rdf:Description>
          </rdf:RDF>
        </annotation>
      </species>
      <species boundaryCondition="false" compartment="C_e" constant="false" fbc:charge="0" fbc:chemicalFormula="C6H12O5" hasOnlySubstanceUnits="false" id="M_fuc__L_e" initialAmount="NaN" metaid="M_fuc__L_e" name="L-Fucose" sboTerm="SBO:0000247">
        <annotation>
          <rdf:RDF xmlns:rdf="http://www.w3.org/1999/02/22-rdf-syntax-ns#" xmlns:dcterms="http://purl.org/dc/terms/" xmlns:bqbiol="http://biomodels.net/biology-qualifiers/" xmlns:bqmodel="http://biomodels.net/model-qualifiers/">
            <rdf:Description rdf:about="#M_fuc__L_e">
              <bqbiol:is>
                <rdf:Bag>
                  <rdf:li rdf:resource="https://identifiers.org/bigg.metabolite/fuc__L"/>
                  <rdf:li rdf:resource="https://identifiers.org/biocyc/META:CPD-15619"/>
                  <rdf:li rdf:resource="https://identifiers.org/biocyc/META:L-fucoses"/>
                  <rdf:li rdf:resource="https://identifiers.org/chebi/CHEBI:48204"/>
                  <rdf:li rdf:resource="https://identifiers.org/hmdb/HMDB62489"/>
                  <rdf:li rdf:resource="https://identifiers.org/inchikey/PNNNRSAQSRJVSB-KCDKBNATSA-N"/>
                  <rdf:li rdf:resource="https://identifiers.org/metanetx.chemical/MNXM40586"/>
                  <rdf:li rdf:resource="https://identifiers.org/reactome/R-ALL-6784249"/>
                </rdf:Bag>
              </bqbiol:is>
            </rdf:Description>
          </rdf:RDF>
        </annotation>
      </species>
      <species boundaryCondition="false" compartment="C_c" constant="false" fbc:charge="0" fbc:chemicalFormula="C6H12O5" hasOnlySubstanceUnits="false" id="M_fuc__L_c" initialAmount="NaN" metaid="M_fuc__L_c" name="L-Fucose" sboTerm="SBO:0000247">
        <annotation>
          <rdf:RDF xmlns:rdf="http://www.w3.org/1999/02/22-rdf-syntax-ns#" xmlns:dcterms="http://purl.org/dc/terms/" xmlns:bqbiol="http://biomodels.net/biology-qualifiers/" xmlns:bqmodel="http://biomodels.net/model-qualifiers/">
            <rdf:Description rdf:about="#M_fuc__L_c">
              <bqbiol:is>
                <rdf:Bag>
                  <rdf:li rdf:resource="https://identifiers.org/bigg.metabolite/fuc__L"/>
                  <rdf:li rdf:resource="https://identifiers.org/biocyc/META:CPD-15619"/>
                  <rdf:li rdf:resource="https://identifiers.org/biocyc/META:L-fucoses"/>
                  <rdf:li rdf:resource="https://identifiers.org/chebi/CHEBI:48204"/>
                  <rdf:li rdf:resource="https://identifiers.org/hmdb/HMDB62489"/>
                  <rdf:li rdf:resource="https://identifiers.org/inchikey/PNNNRSAQSRJVSB-KCDKBNATSA-N"/>
                  <rdf:li rdf:resource="https://identifiers.org/metanetx.chemical/MNXM40586"/>
                  <rdf:li rdf:resource="https://identifiers.org/reactome/R-ALL-6784249"/>
                </rdf:Bag>
              </bqbiol:is>
            </rdf:Description>
          </rdf:RDF>
        </annotation>
      </species>
      <species boundaryCondition="false" compartment="C_p" constant="false" fbc:charge="-1" fbc:chemicalFormula="C6H9O7" hasOnlySubstanceUnits="false" id="M_glcur_p" initialAmount="NaN" metaid="M_glcur_p" name="D-Glucuronate" sboTerm="SBO:0000247">
        <annotation>
          <rdf:RDF xmlns:rdf="http://www.w3.org/1999/02/22-rdf-syntax-ns#" xmlns:dcterms="http://purl.org/dc/terms/" xmlns:bqbiol="http://biomodels.net/biology-qualifiers/" xmlns:bqmodel="http://biomodels.net/model-qualifiers/">
            <rdf:Description rdf:about="#M_glcur_p">
              <bqbiol:is>
                <rdf:Bag>
                  <rdf:li rdf:resource="https://identifiers.org/bigg.metabolite/glcur"/>
                  <rdf:li rdf:resource="https://identifiers.org/biocyc/META:D-Glucopyranuronate"/>
                  <rdf:li rdf:resource="https://identifiers.org/chebi/CHEBI:12975"/>
                  <rdf:li rdf:resource="https://identifiers.org/chebi/CHEBI:15748"/>
                  <rdf:li rdf:resource="https://identifiers.org/chebi/CHEBI:21013"/>
                  <rdf:li rdf:resource="https://identifiers.org/chebi/CHEBI:24297"/>
                  <rdf:li rdf:resource="https://identifiers.org/chebi/CHEBI:24298"/>
                  <rdf:li rdf:resource="https://identifiers.org/chebi/CHEBI:4178"/>
                  <rdf:li rdf:resource="https://identifiers.org/chebi/CHEBI:47952"/>
                  <rdf:li rdf:resource="https://identifiers.org/chebi/CHEBI:58720"/>
                  <rdf:li rdf:resource="https://identifiers.org/inchikey/AEMOLEFTQBMNLQ-AQKNRBDQSA-M"/>
                  <rdf:li rdf:resource="https://identifiers.org/kegg.compound/C00191"/>
                  <rdf:li rdf:resource="https://identifiers.org/metanetx.chemical/MNXM241"/>
                  <rdf:li rdf:resource="https://identifiers.org/seed.compound/cpd00164"/>
                  <rdf:li rdf:resource="https://identifiers.org/pubchem.substance:3491"/>
                </rdf:Bag>
              </bqbiol:is>
            </rdf:Description>
          </rdf:RDF>
        </annotation>
      </species>
      <species boundaryCondition="false" compartment="C_c" constant="false" fbc:charge="-1" fbc:chemicalFormula="C6H9O7" hasOnlySubstanceUnits="false" id="M_glcur_c" initialAmount="NaN" metaid="M_glcur_c" name="D-Glucuronate" sboTerm="SBO:0000247">
        <annotation>
          <rdf:RDF xmlns:rdf="http://www.w3.org/1999/02/22-rdf-syntax-ns#" xmlns:dcterms="http://purl.org/dc/terms/" xmlns:bqbiol="http://biomodels.net/biology-qualifiers/" xmlns:bqmodel="http://biomodels.net/model-qualifiers/">
            <rdf:Description rdf:about="#M_glcur_c">
              <bqbiol:is>
                <rdf:Bag>
                  <rdf:li rdf:resource="https://identifiers.org/bigg.metabolite/glcur"/>
                  <rdf:li rdf:resource="https://identifiers.org/biocyc/META:D-Glucopyranuronate"/>
                  <rdf:li rdf:resource="https://identifiers.org/chebi/CHEBI:12975"/>
                  <rdf:li rdf:resource="https://identifiers.org/chebi/CHEBI:15748"/>
                  <rdf:li rdf:resource="https://identifiers.org/chebi/CHEBI:21013"/>
                  <rdf:li rdf:resource="https://identifiers.org/chebi/CHEBI:24297"/>
                  <rdf:li rdf:resource="https://identifiers.org/chebi/CHEBI:24298"/>
                  <rdf:li rdf:resource="https://identifiers.org/chebi/CHEBI:4178"/>
                  <rdf:li rdf:resource="https://identifiers.org/chebi/CHEBI:47952"/>
                  <rdf:li rdf:resource="https://identifiers.org/chebi/CHEBI:58720"/>
                  <rdf:li rdf:resource="https://identifiers.org/inchikey/AEMOLEFTQBMNLQ-AQKNRBDQSA-M"/>
                  <rdf:li rdf:resource="https://identifiers.org/kegg.compound/C00191"/>
                  <rdf:li rdf:resource="https://identifiers.org/metanetx.chemical/MNXM241"/>
                  <rdf:li rdf:resource="https://identifiers.org/seed.compound/cpd00164"/>
                  <rdf:li rdf:resource="https://identifiers.org/pubchem.substance:3491"/>
                </rdf:Bag>
              </bqbiol:is>
            </rdf:Description>
          </rdf:RDF>
        </annotation>
      </species>
      <species boundaryCondition="false" compartment="C_e" constant="false" fbc:charge="-1" fbc:chemicalFormula="C6H9O7" hasOnlySubstanceUnits="false" id="M_glcur_e" initialAmount="NaN" metaid="M_glcur_e" name="D-Glucuronate" sboTerm="SBO:0000247">
        <annotation>
          <rdf:RDF xmlns:rdf="http://www.w3.org/1999/02/22-rdf-syntax-ns#" xmlns:dcterms="http://purl.org/dc/terms/" xmlns:bqbiol="http://biomodels.net/biology-qualifiers/" xmlns:bqmodel="http://biomodels.net/model-qualifiers/">
            <rdf:Description rdf:about="#M_glcur_e">
              <bqbiol:is>
                <rdf:Bag>
                  <rdf:li rdf:resource="https://identifiers.org/bigg.metabolite/glcur"/>
                  <rdf:li rdf:resource="https://identifiers.org/biocyc/META:D-Glucopyranuronate"/>
                  <rdf:li rdf:resource="https://identifiers.org/chebi/CHEBI:12975"/>
                  <rdf:li rdf:resource="https://identifiers.org/chebi/CHEBI:15748"/>
                  <rdf:li rdf:resource="https://identifiers.org/chebi/CHEBI:21013"/>
                  <rdf:li rdf:resource="https://identifiers.org/chebi/CHEBI:24297"/>
                  <rdf:li rdf:resource="https://identifiers.org/chebi/CHEBI:24298"/>
                  <rdf:li rdf:resource="https://identifiers.org/chebi/CHEBI:4178"/>
                  <rdf:li rdf:resource="https://identifiers.org/chebi/CHEBI:47952"/>
                  <rdf:li rdf:resource="https://identifiers.org/chebi/CHEBI:58720"/>
                  <rdf:li rdf:resource="https://identifiers.org/inchikey/AEMOLEFTQBMNLQ-AQKNRBDQSA-M"/>
                  <rdf:li rdf:resource="https://identifiers.org/kegg.compound/C00191"/>
                  <rdf:li rdf:resource="https://identifiers.org/metanetx.chemical/MNXM241"/>
                  <rdf:li rdf:resource="https://identifiers.org/seed.compound/cpd00164"/>
                  <rdf:li rdf:resource="https://identifiers.org/pubchem.substance:3491"/>
                </rdf:Bag>
              </bqbiol:is>
            </rdf:Description>
          </rdf:RDF>
        </annotation>
      </species>
      <species boundaryCondition="false" compartment="C_p" constant="false" fbc:charge="0" fbc:chemicalFormula="C6H12O5" hasOnlySubstanceUnits="false" id="M_rmn_p" initialAmount="NaN" metaid="M_rmn_p" name="L-Rhamnose" sboTerm="SBO:0000247">
        <annotation>
          <rdf:RDF xmlns:rdf="http://www.w3.org/1999/02/22-rdf-syntax-ns#" xmlns:dcterms="http://purl.org/dc/terms/" xmlns:bqbiol="http://biomodels.net/biology-qualifiers/" xmlns:bqmodel="http://biomodels.net/model-qualifiers/">
            <rdf:Description rdf:about="#M_rmn_p">
              <bqbiol:is>
                <rdf:Bag>
                  <rdf:li rdf:resource="https://identifiers.org/bigg.metabolite/rmn"/>
                  <rdf:li rdf:resource="https://identifiers.org/biocyc/META:CPD-15405"/>
                  <rdf:li rdf:resource="https://identifiers.org/biocyc/META:L-rhamnopyranose"/>
                  <rdf:li rdf:resource="https://identifiers.org/biocyc/META:L-rhamnose"/>
                  <rdf:li rdf:resource="https://identifiers.org/chebi/CHEBI:13160"/>
                  <rdf:li rdf:resource="https://identifiers.org/chebi/CHEBI:16055"/>
                  <rdf:li rdf:resource="https://identifiers.org/chebi/CHEBI:21378"/>
                  <rdf:li rdf:resource="https://identifiers.org/chebi/CHEBI:26546"/>
                  <rdf:li rdf:resource="https://identifiers.org/chebi/CHEBI:45427"/>
                  <rdf:li rdf:resource="https://identifiers.org/chebi/CHEBI:57622"/>
                  <rdf:li rdf:resource="https://identifiers.org/chebi/CHEBI:62345"/>
                  <rdf:li rdf:resource="https://identifiers.org/chebi/CHEBI:62346"/>
                  <rdf:li rdf:resource="https://identifiers.org/chebi/CHEBI:6292"/>
                  <rdf:li rdf:resource="https://identifiers.org/hmdb/HMDB00849"/>
                  <rdf:li rdf:resource="https://identifiers.org/inchikey/PNNNRSAQSRJVSB-BXKVDMCESA-N"/>
                  <rdf:li rdf:resource="https://identifiers.org/kegg.compound/C00507"/>
                  <rdf:li rdf:resource="https://identifiers.org/metanetx.chemical/MNXM2967"/>
                  <rdf:li rdf:resource="https://identifiers.org/seed.compound/cpd00396"/>
                  <rdf:li rdf:resource="https://identifiers.org/seed.compound/cpd27379"/>
                  <rdf:li rdf:resource="https://identifiers.org/pubchem.substance:3790"/>
                </rdf:Bag>
              </bqbiol:is>
            </rdf:Description>
          </rdf:RDF>
        </annotation>
      </species>
      <species boundaryCondition="false" compartment="C_c" constant="false" fbc:charge="0" fbc:chemicalFormula="C6H12O5" hasOnlySubstanceUnits="false" id="M_rmn_c" initialAmount="NaN" metaid="M_rmn_c" name="L-Rhamnose" sboTerm="SBO:0000247">
        <annotation>
          <rdf:RDF xmlns:rdf="http://www.w3.org/1999/02/22-rdf-syntax-ns#" xmlns:dcterms="http://purl.org/dc/terms/" xmlns:bqbiol="http://biomodels.net/biology-qualifiers/" xmlns:bqmodel="http://biomodels.net/model-qualifiers/">
            <rdf:Description rdf:about="#M_rmn_c">
              <bqbiol:is>
                <rdf:Bag>
                  <rdf:li rdf:resource="https://identifiers.org/bigg.metabolite/rmn"/>
                  <rdf:li rdf:resource="https://identifiers.org/biocyc/META:CPD-15405"/>
                  <rdf:li rdf:resource="https://identifiers.org/biocyc/META:L-rhamnopyranose"/>
                  <rdf:li rdf:resource="https://identifiers.org/biocyc/META:L-rhamnose"/>
                  <rdf:li rdf:resource="https://identifiers.org/chebi/CHEBI:13160"/>
                  <rdf:li rdf:resource="https://identifiers.org/chebi/CHEBI:16055"/>
                  <rdf:li rdf:resource="https://identifiers.org/chebi/CHEBI:21378"/>
                  <rdf:li rdf:resource="https://identifiers.org/chebi/CHEBI:26546"/>
                  <rdf:li rdf:resource="https://identifiers.org/chebi/CHEBI:45427"/>
                  <rdf:li rdf:resource="https://identifiers.org/chebi/CHEBI:57622"/>
                  <rdf:li rdf:resource="https://identifiers.org/chebi/CHEBI:62345"/>
                  <rdf:li rdf:resource="https://identifiers.org/chebi/CHEBI:62346"/>
                  <rdf:li rdf:resource="https://identifiers.org/chebi/CHEBI:6292"/>
                  <rdf:li rdf:resource="https://identifiers.org/hmdb/HMDB00849"/>
                  <rdf:li rdf:resource="https://identifiers.org/inchikey/PNNNRSAQSRJVSB-BXKVDMCESA-N"/>
                  <rdf:li rdf:resource="https://identifiers.org/kegg.compound/C00507"/>
                  <rdf:li rdf:resource="https://identifiers.org/metanetx.chemical/MNXM2967"/>
                  <rdf:li rdf:resource="https://identifiers.org/seed.compound/cpd00396"/>
                  <rdf:li rdf:resource="https://identifiers.org/seed.compound/cpd27379"/>
                  <rdf:li rdf:resource="https://identifiers.org/pubchem.substance:3790"/>
                </rdf:Bag>
              </bqbiol:is>
            </rdf:Description>
          </rdf:RDF>
        </annotation>
      </species>
      <species boundaryCondition="false" compartment="C_e" constant="false" fbc:charge="0" fbc:chemicalFormula="C6H12O5" hasOnlySubstanceUnits="false" id="M_rmn_e" initialAmount="NaN" metaid="M_rmn_e" name="L-Rhamnose" sboTerm="SBO:0000247">
        <annotation>
          <rdf:RDF xmlns:rdf="http://www.w3.org/1999/02/22-rdf-syntax-ns#" xmlns:dcterms="http://purl.org/dc/terms/" xmlns:bqbiol="http://biomodels.net/biology-qualifiers/" xmlns:bqmodel="http://biomodels.net/model-qualifiers/">
            <rdf:Description rdf:about="#M_rmn_e">
              <bqbiol:is>
                <rdf:Bag>
                  <rdf:li rdf:resource="https://identifiers.org/bigg.metabolite/rmn"/>
                  <rdf:li rdf:resource="https://identifiers.org/biocyc/META:CPD-15405"/>
                  <rdf:li rdf:resource="https://identifiers.org/biocyc/META:L-rhamnopyranose"/>
                  <rdf:li rdf:resource="https://identifiers.org/biocyc/META:L-rhamnose"/>
                  <rdf:li rdf:resource="https://identifiers.org/chebi/CHEBI:13160"/>
                  <rdf:li rdf:resource="https://identifiers.org/chebi/CHEBI:16055"/>
                  <rdf:li rdf:resource="https://identifiers.org/chebi/CHEBI:21378"/>
                  <rdf:li rdf:resource="https://identifiers.org/chebi/CHEBI:26546"/>
                  <rdf:li rdf:resource="https://identifiers.org/chebi/CHEBI:45427"/>
                  <rdf:li rdf:resource="https://identifiers.org/chebi/CHEBI:57622"/>
                  <rdf:li rdf:resource="https://identifiers.org/chebi/CHEBI:62345"/>
                  <rdf:li rdf:resource="https://identifiers.org/chebi/CHEBI:62346"/>
                  <rdf:li rdf:resource="https://identifiers.org/chebi/CHEBI:6292"/>
                  <rdf:li rdf:resource="https://identifiers.org/hmdb/HMDB00849"/>
                  <rdf:li rdf:resource="https://identifiers.org/inchikey/PNNNRSAQSRJVSB-BXKVDMCESA-N"/>
                  <rdf:li rdf:resource="https://identifiers.org/kegg.compound/C00507"/>
                  <rdf:li rdf:resource="https://identifiers.org/metanetx.chemical/MNXM2967"/>
                  <rdf:li rdf:resource="https://identifiers.org/seed.compound/cpd00396"/>
                  <rdf:li rdf:resource="https://identifiers.org/seed.compound/cpd27379"/>
                  <rdf:li rdf:resource="https://identifiers.org/pubchem.substance:3790"/>
                </rdf:Bag>
              </bqbiol:is>
            </rdf:Description>
          </rdf:RDF>
        </annotation>
      </species>
      <species boundaryCondition="false" compartment="C_e" constant="false" fbc:charge="-1" fbc:chemicalFormula="C2H3O2" hasOnlySubstanceUnits="false" id="M_ac_e" initialAmount="NaN" metaid="M_ac_e" name="Acetate" sboTerm="SBO:0000247">
        <annotation>
          <rdf:RDF xmlns:rdf="http://www.w3.org/1999/02/22-rdf-syntax-ns#" xmlns:dcterms="http://purl.org/dc/terms/" xmlns:bqbiol="http://biomodels.net/biology-qualifiers/" xmlns:bqmodel="http://biomodels.net/model-qualifiers/">
            <rdf:Description rdf:about="#M_ac_e">
              <bqbiol:is>
                <rdf:Bag>
                  <rdf:li rdf:resource="https://identifiers.org/bigg.metabolite/ac"/>
                  <rdf:li rdf:resource="https://identifiers.org/biocyc/META:ACET"/>
                  <rdf:li rdf:resource="https://identifiers.org/chebi/CHEBI:13704"/>
                  <rdf:li rdf:resource="https://identifiers.org/chebi/CHEBI:15366"/>
                  <rdf:li rdf:resource="https://identifiers.org/chebi/CHEBI:22165"/>
                  <rdf:li rdf:resource="https://identifiers.org/chebi/CHEBI:22169"/>
                  <rdf:li rdf:resource="https://identifiers.org/chebi/CHEBI:2387"/>
                  <rdf:li rdf:resource="https://identifiers.org/chebi/CHEBI:30089"/>
                  <rdf:li rdf:resource="https://identifiers.org/chebi/CHEBI:40480"/>
                  <rdf:li rdf:resource="https://identifiers.org/chebi/CHEBI:40486"/>
                  <rdf:li rdf:resource="https://identifiers.org/hmdb/HMDB00042"/>
                  <rdf:li rdf:resource="https://identifiers.org/inchikey/QTBSBXVTEAMEQO-UHFFFAOYSA-M"/>
                  <rdf:li rdf:resource="https://identifiers.org/kegg.compound/C00033"/>
                  <rdf:li rdf:resource="https://identifiers.org/kegg.drug/D00010"/>
                  <rdf:li rdf:resource="https://identifiers.org/lipidmaps/LMFA01010002"/>
                  <rdf:li rdf:resource="https://identifiers.org/metanetx.chemical/MNXM26"/>
                  <rdf:li rdf:resource="https://identifiers.org/reactome/R-ALL-113539"/>
                  <rdf:li rdf:resource="https://identifiers.org/reactome/R-ALL-1524044"/>
                  <rdf:li rdf:resource="https://identifiers.org/reactome/R-ALL-2022890"/>
                  <rdf:li rdf:resource="https://identifiers.org/reactome/R-ALL-29416"/>
                  <rdf:li rdf:resource="https://identifiers.org/reactome/R-ALL-390305"/>
                  <rdf:li rdf:resource="https://identifiers.org/seed.compound/cpd00029"/>
                  <rdf:li rdf:resource="https://identifiers.org/pubchem.substance:3335"/>
                </rdf:Bag>
              </bqbiol:is>
            </rdf:Description>
          </rdf:RDF>
        </annotation>
      </species>
      <species boundaryCondition="false" compartment="C_c" constant="false" fbc:charge="0" fbc:chemicalFormula="C12H16O7" hasOnlySubstanceUnits="false" id="M_arbt_c" initialAmount="NaN" metaid="M_arbt_c" name="Arbutin" sboTerm="SBO:0000247">
        <annotation>
          <rdf:RDF xmlns:rdf="http://www.w3.org/1999/02/22-rdf-syntax-ns#" xmlns:dcterms="http://purl.org/dc/terms/" xmlns:bqbiol="http://biomodels.net/biology-qualifiers/" xmlns:bqmodel="http://biomodels.net/model-qualifiers/">
            <rdf:Description rdf:about="#M_arbt_c">
              <bqbiol:is>
                <rdf:Bag>
                  <rdf:li rdf:resource="https://identifiers.org/bigg.metabolite/arbt"/>
                  <rdf:li rdf:resource="https://identifiers.org/biocyc/META:HYDROQUINONE-O-BETA-D-GLUCOPYRANOSIDE"/>
                  <rdf:li rdf:resource="https://identifiers.org/chebi/CHEBI:14417"/>
                  <rdf:li rdf:resource="https://identifiers.org/chebi/CHEBI:18305"/>
                  <rdf:li rdf:resource="https://identifiers.org/chebi/CHEBI:2806"/>
                  <rdf:li rdf:resource="https://identifiers.org/hmdb/HMDB29943"/>
                  <rdf:li rdf:resource="https://identifiers.org/inchikey/BJRNKVDFDLYUGJ-RMPHRYRLSA-N"/>
                  <rdf:li rdf:resource="https://identifiers.org/kegg.compound/C06186"/>
                  <rdf:li rdf:resource="https://identifiers.org/metanetx.chemical/MNXM2683"/>
                  <rdf:li rdf:resource="https://identifiers.org/seed.compound/cpd03696"/>
                  <rdf:li rdf:resource="https://identifiers.org/pubchem.substance:8437"/>
                </rdf:Bag>
              </bqbiol:is>
            </rdf:Description>
          </rdf:RDF>
        </annotation>
      </species>
      <species boundaryCondition="false" compartment="C_c" constant="false" fbc:charge="1" fbc:chemicalFormula="C6H14NO5" hasOnlySubstanceUnits="false" id="M_gam_c" initialAmount="NaN" metaid="M_gam_c" name="D-Glucosamine" sboTerm="SBO:0000247">
        <annotation>
          <rdf:RDF xmlns:rdf="http://www.w3.org/1999/02/22-rdf-syntax-ns#" xmlns:dcterms="http://purl.org/dc/terms/" xmlns:bqbiol="http://biomodels.net/biology-qualifiers/" xmlns:bqmodel="http://biomodels.net/model-qualifiers/">
            <rdf:Description rdf:about="#M_gam_c">
              <bqbiol:is>
                <rdf:Bag>
                  <rdf:li rdf:resource="https://identifiers.org/bigg.metabolite/gam"/>
                  <rdf:li rdf:resource="https://identifiers.org/biocyc/META:GLUCOSAMINE"/>
                  <rdf:li rdf:resource="https://identifiers.org/chebi/CHEBI:12961"/>
                  <rdf:li rdf:resource="https://identifiers.org/chebi/CHEBI:17315"/>
                  <rdf:li rdf:resource="https://identifiers.org/chebi/CHEBI:4162"/>
                  <rdf:li rdf:resource="https://identifiers.org/chebi/CHEBI:47972"/>
                  <rdf:li rdf:resource="https://identifiers.org/chebi/CHEBI:47977"/>
                  <rdf:li rdf:resource="https://identifiers.org/chebi/CHEBI:5417"/>
                  <rdf:li rdf:resource="https://identifiers.org/chebi/CHEBI:58723"/>
                  <rdf:li rdf:resource="https://identifiers.org/hmdb/HMDB01514"/>
                  <rdf:li rdf:resource="https://identifiers.org/hmdb/HMDB06479"/>
                  <rdf:li rdf:resource="https://identifiers.org/hmdb/HMDB15410"/>
                  <rdf:li rdf:resource="https://identifiers.org/inchikey/MSWZFWKMSRAUBD-IVMDWMLBSA-O"/>
                  <rdf:li rdf:resource="https://identifiers.org/kegg.compound/C00329"/>
                  <rdf:li rdf:resource="https://identifiers.org/kegg.drug/D04334"/>
                  <rdf:li rdf:resource="https://identifiers.org/metanetx.chemical/MNXM533"/>
                  <rdf:li rdf:resource="https://identifiers.org/reactome/R-ALL-6786660"/>
                  <rdf:li rdf:resource="https://identifiers.org/seed.compound/cpd00276"/>
                  <rdf:li rdf:resource="https://identifiers.org/seed.compound/cpd01247"/>
                  <rdf:li rdf:resource="https://identifiers.org/seed.compound/cpd27103"/>
                  <rdf:li rdf:resource="https://identifiers.org/pubchem.substance:3623"/>
                </rdf:Bag>
              </bqbiol:is>
            </rdf:Description>
          </rdf:RDF>
        </annotation>
      </species>
      <species boundaryCondition="false" compartment="C_e" constant="false" fbc:charge="0" fbc:chemicalFormula="H3N" hasOnlySubstanceUnits="false" id="M_nh3_e" initialAmount="NaN" metaid="M_nh3_e" name="Ammonia" sboTerm="SBO:0000247">
        <annotation>
          <rdf:RDF xmlns:rdf="http://www.w3.org/1999/02/22-rdf-syntax-ns#" xmlns:dcterms="http://purl.org/dc/terms/" xmlns:bqbiol="http://biomodels.net/biology-qualifiers/" xmlns:bqmodel="http://biomodels.net/model-qualifiers/">
            <rdf:Description rdf:about="#M_nh3_e">
              <bqbiol:is>
                <rdf:Bag>
                  <rdf:li rdf:resource="https://identifiers.org/bigg.metabolite/nh3"/>
                  <rdf:li rdf:resource="https://identifiers.org/biocyc/META:AMMONIA"/>
                  <rdf:li rdf:resource="https://identifiers.org/biocyc/META:AMMONIUM"/>
                  <rdf:li rdf:resource="https://identifiers.org/chebi/CHEBI:13405"/>
                  <rdf:li rdf:resource="https://identifiers.org/chebi/CHEBI:13406"/>
                  <rdf:li rdf:resource="https://identifiers.org/chebi/CHEBI:13407"/>
                  <rdf:li rdf:resource="https://identifiers.org/chebi/CHEBI:135980"/>
                  <rdf:li rdf:resource="https://identifiers.org/chebi/CHEBI:13771"/>
                  <rdf:li rdf:resource="https://identifiers.org/chebi/CHEBI:16134"/>
                  <rdf:li rdf:resource="https://identifiers.org/chebi/CHEBI:22533"/>
                  <rdf:li rdf:resource="https://identifiers.org/chebi/CHEBI:22534"/>
                  <rdf:li rdf:resource="https://identifiers.org/chebi/CHEBI:28938"/>
                  <rdf:li rdf:resource="https://identifiers.org/chebi/CHEBI:29337"/>
                  <rdf:li rdf:resource="https://identifiers.org/chebi/CHEBI:29340"/>
                  <rdf:li rdf:resource="https://identifiers.org/chebi/CHEBI:44269"/>
                  <rdf:li rdf:resource="https://identifiers.org/chebi/CHEBI:44284"/>
                  <rdf:li rdf:resource="https://identifiers.org/chebi/CHEBI:44404"/>
                  <rdf:li rdf:resource="https://identifiers.org/chebi/CHEBI:49783"/>
                  <rdf:li rdf:resource="https://identifiers.org/chebi/CHEBI:7434"/>
                  <rdf:li rdf:resource="https://identifiers.org/chebi/CHEBI:7435"/>
                  <rdf:li rdf:resource="https://identifiers.org/hmdb/HMDB00051"/>
                  <rdf:li rdf:resource="https://identifiers.org/hmdb/HMDB41827"/>
                  <rdf:li rdf:resource="https://identifiers.org/inchikey/QGZKDVFQNNGYKY-UHFFFAOYSA-O"/>
                  <rdf:li rdf:resource="https://identifiers.org/kegg.compound/C00014"/>
                  <rdf:li rdf:resource="https://identifiers.org/kegg.compound/C01342"/>
                  <rdf:li rdf:resource="https://identifiers.org/kegg.drug/D02915"/>
                  <rdf:li rdf:resource="https://identifiers.org/kegg.drug/D02916"/>
                  <rdf:li rdf:resource="https://identifiers.org/metanetx.chemical/MNXM15"/>
                  <rdf:li rdf:resource="https://identifiers.org/reactome/R-ALL-1132163"/>
                  <rdf:li rdf:resource="https://identifiers.org/reactome/R-ALL-113561"/>
                  <rdf:li rdf:resource="https://identifiers.org/reactome/R-ALL-140912"/>
                  <rdf:li rdf:resource="https://identifiers.org/reactome/R-ALL-2022135"/>
                  <rdf:li rdf:resource="https://identifiers.org/reactome/R-ALL-29382"/>
                  <rdf:li rdf:resource="https://identifiers.org/reactome/R-ALL-31633"/>
                  <rdf:li rdf:resource="https://identifiers.org/reactome/R-ALL-389843"/>
                  <rdf:li rdf:resource="https://identifiers.org/reactome/R-ALL-5693978"/>
                  <rdf:li rdf:resource="https://identifiers.org/reactome/R-ALL-76230"/>
                  <rdf:li rdf:resource="https://identifiers.org/seed.compound/cpd00013"/>
                  <rdf:li rdf:resource="https://identifiers.org/seed.compound/cpd19013"/>
                  <rdf:li rdf:resource="https://identifiers.org/pubchem.substance:3316"/>
                </rdf:Bag>
              </bqbiol:is>
            </rdf:Description>
          </rdf:RDF>
        </annotation>
      </species>
      <species boundaryCondition="false" compartment="C_e" constant="false" fbc:charge="-1" fbc:chemicalFormula="NO3" hasOnlySubstanceUnits="false" id="M_no3_e" initialAmount="NaN" metaid="M_no3_e" name="Nitrate" sboTerm="SBO:0000247">
        <annotation>
          <rdf:RDF xmlns:rdf="http://www.w3.org/1999/02/22-rdf-syntax-ns#" xmlns:dcterms="http://purl.org/dc/terms/" xmlns:bqbiol="http://biomodels.net/biology-qualifiers/" xmlns:bqmodel="http://biomodels.net/model-qualifiers/">
            <rdf:Description rdf:about="#M_no3_e">
              <bqbiol:is>
                <rdf:Bag>
                  <rdf:li rdf:resource="https://identifiers.org/bigg.metabolite/no3"/>
                  <rdf:li rdf:resource="https://identifiers.org/biocyc/META:CPD-15028"/>
                  <rdf:li rdf:resource="https://identifiers.org/biocyc/META:NITRATE"/>
                  <rdf:li rdf:resource="https://identifiers.org/chebi/CHEBI:14654"/>
                  <rdf:li rdf:resource="https://identifiers.org/chebi/CHEBI:17632"/>
                  <rdf:li rdf:resource="https://identifiers.org/chebi/CHEBI:25545"/>
                  <rdf:li rdf:resource="https://identifiers.org/chebi/CHEBI:44487"/>
                  <rdf:li rdf:resource="https://identifiers.org/chebi/CHEBI:48107"/>
                  <rdf:li rdf:resource="https://identifiers.org/chebi/CHEBI:71263"/>
                  <rdf:li rdf:resource="https://identifiers.org/chebi/CHEBI:7580"/>
                  <rdf:li rdf:resource="https://identifiers.org/hmdb/HMDB01853"/>
                  <rdf:li rdf:resource="https://identifiers.org/hmdb/HMDB02878"/>
                  <rdf:li rdf:resource="https://identifiers.org/inchikey/NHNBFGGVMKEFGY-UHFFFAOYSA-N"/>
                  <rdf:li rdf:resource="https://identifiers.org/kegg.compound/C00244"/>
                  <rdf:li rdf:resource="https://identifiers.org/kegg.drug/D02313"/>
                  <rdf:li rdf:resource="https://identifiers.org/metanetx.chemical/MNXM207"/>
                  <rdf:li rdf:resource="https://identifiers.org/seed.compound/cpd00209"/>
                  <rdf:li rdf:resource="https://identifiers.org/pubchem.substance:3543"/>
                </rdf:Bag>
              </bqbiol:is>
            </rdf:Description>
          </rdf:RDF>
        </annotation>
      </species>
      <species boundaryCondition="false" compartment="C_e" constant="false" fbc:charge="-3" fbc:chemicalFormula="HO7P2" hasOnlySubstanceUnits="false" id="M_ppi_e" initialAmount="NaN" metaid="M_ppi_e" name="Diphosphate" sboTerm="SBO:0000247">
        <annotation>
          <rdf:RDF xmlns:rdf="http://www.w3.org/1999/02/22-rdf-syntax-ns#" xmlns:dcterms="http://purl.org/dc/terms/" xmlns:bqbiol="http://biomodels.net/biology-qualifiers/" xmlns:bqmodel="http://biomodels.net/model-qualifiers/">
            <rdf:Description rdf:about="#M_ppi_e">
              <bqbiol:is>
                <rdf:Bag>
                  <rdf:li rdf:resource="https://identifiers.org/bigg.metabolite/ppi"/>
                  <rdf:li rdf:resource="https://identifiers.org/biocyc/META:PPI"/>
                  <rdf:li rdf:resource="https://identifiers.org/biocyc/META:PYROPHOSPHATE-GROUP"/>
                  <rdf:li rdf:resource="https://identifiers.org/chebi/CHEBI:13420"/>
                  <rdf:li rdf:resource="https://identifiers.org/chebi/CHEBI:18361"/>
                  <rdf:li rdf:resource="https://identifiers.org/chebi/CHEBI:29888"/>
                  <rdf:li rdf:resource="https://identifiers.org/chebi/CHEBI:33017"/>
                  <rdf:li rdf:resource="https://identifiers.org/chebi/CHEBI:33018"/>
                  <rdf:li rdf:resource="https://identifiers.org/chebi/CHEBI:33019"/>
                  <rdf:li rdf:resource="https://identifiers.org/chebi/CHEBI:42009"/>
                  <rdf:li rdf:resource="https://identifiers.org/chebi/CHEBI:45067"/>
                  <rdf:li rdf:resource="https://identifiers.org/chebi/CHEBI:45208"/>
                  <rdf:li rdf:resource="https://identifiers.org/chebi/CHEBI:45212"/>
                  <rdf:li rdf:resource="https://identifiers.org/chebi/CHEBI:8683"/>
                  <rdf:li rdf:resource="https://identifiers.org/hmdb/HMDB00250"/>
                  <rdf:li rdf:resource="https://identifiers.org/inchikey/XPPKVPWEQAFLFU-UHFFFAOYSA-K"/>
                  <rdf:li rdf:resource="https://identifiers.org/kegg.compound/C00013"/>
                  <rdf:li rdf:resource="https://identifiers.org/metanetx.chemical/MNXM11"/>
                  <rdf:li rdf:resource="https://identifiers.org/reactome/R-ALL-111294"/>
                  <rdf:li rdf:resource="https://identifiers.org/reactome/R-ALL-1132084"/>
                  <rdf:li rdf:resource="https://identifiers.org/reactome/R-ALL-113541"/>
                  <rdf:li rdf:resource="https://identifiers.org/reactome/R-ALL-113542"/>
                  <rdf:li rdf:resource="https://identifiers.org/reactome/R-ALL-159450"/>
                  <rdf:li rdf:resource="https://identifiers.org/reactome/R-ALL-2046049"/>
                  <rdf:li rdf:resource="https://identifiers.org/reactome/R-ALL-389593"/>
                  <rdf:li rdf:resource="https://identifiers.org/reactome/R-ALL-6806656"/>
                  <rdf:li rdf:resource="https://identifiers.org/reactome/R-ALL-8878981"/>
                  <rdf:li rdf:resource="https://identifiers.org/reactome/R-ALL-8938078"/>
                  <rdf:li rdf:resource="https://identifiers.org/seed.compound/cpd00012"/>
                  <rdf:li rdf:resource="https://identifiers.org/seed.compound/cpd27828"/>
                  <rdf:li rdf:resource="https://identifiers.org/pubchem.substance:3315"/>
                </rdf:Bag>
              </bqbiol:is>
            </rdf:Description>
          </rdf:RDF>
        </annotation>
      </species>
      <species boundaryCondition="false" compartment="C_e" constant="false" fbc:charge="0" fbc:chemicalFormula="P3O9" hasOnlySubstanceUnits="false" id="M_tmp_e" initialAmount="NaN" metaid="M_tmp_e" name="Trimetaphosphate" sboTerm="SBO:0000247">
        <annotation>
          <rdf:RDF xmlns:rdf="http://www.w3.org/1999/02/22-rdf-syntax-ns#" xmlns:dcterms="http://purl.org/dc/terms/" xmlns:bqbiol="http://biomodels.net/biology-qualifiers/" xmlns:bqmodel="http://biomodels.net/model-qualifiers/">
            <rdf:Description rdf:about="#M_tmp_e">
              <bqbiol:is>
                <rdf:Bag>
                  <rdf:li rdf:resource="https://identifiers.org/bigg.metabolite/tmp"/>
                  <rdf:li rdf:resource="https://identifiers.org/chebi/CHEBI:77120"/>
                  <rdf:li rdf:resource="https://identifiers.org/inchikey/IGWHDMPTQKSDTL-JXOAFFINSA-L"/>
                  <rdf:li rdf:resource="https://identifiers.org/metanetx.chemical/MNXM87343"/>
                </rdf:Bag>
              </bqbiol:is>
            </rdf:Description>
          </rdf:RDF>
        </annotation>
      </species>
      <species boundaryCondition="false" compartment="C_c" constant="false" fbc:charge="0" fbc:chemicalFormula="P3O9" hasOnlySubstanceUnits="false" id="M_tmp_c" initialAmount="NaN" metaid="M_tmp_c" name="Trimetaphosphate" sboTerm="SBO:0000247">
        <annotation>
          <rdf:RDF xmlns:rdf="http://www.w3.org/1999/02/22-rdf-syntax-ns#" xmlns:dcterms="http://purl.org/dc/terms/" xmlns:bqbiol="http://biomodels.net/biology-qualifiers/" xmlns:bqmodel="http://biomodels.net/model-qualifiers/">
            <rdf:Description rdf:about="#M_tmp_c">
              <bqbiol:is>
                <rdf:Bag>
                  <rdf:li rdf:resource="https://identifiers.org/bigg.metabolite/tmp"/>
                  <rdf:li rdf:resource="https://identifiers.org/chebi/CHEBI:77120"/>
                  <rdf:li rdf:resource="https://identifiers.org/inchikey/IGWHDMPTQKSDTL-JXOAFFINSA-L"/>
                  <rdf:li rdf:resource="https://identifiers.org/metanetx.chemical/MNXM87343"/>
                </rdf:Bag>
              </bqbiol:is>
            </rdf:Description>
          </rdf:RDF>
        </annotation>
      </species>
      <species boundaryCondition="false" compartment="C_e" constant="false" fbc:charge="-4" fbc:chemicalFormula="HO10P3" hasOnlySubstanceUnits="false" id="M_pppi_e" initialAmount="NaN" metaid="M_pppi_e" name="Triphosphate" sboTerm="SBO:0000247">
        <annotation>
          <rdf:RDF xmlns:rdf="http://www.w3.org/1999/02/22-rdf-syntax-ns#" xmlns:dcterms="http://purl.org/dc/terms/" xmlns:bqbiol="http://biomodels.net/biology-qualifiers/" xmlns:bqmodel="http://biomodels.net/model-qualifiers/">
            <rdf:Description rdf:about="#M_pppi_e">
              <bqbiol:is>
                <rdf:Bag>
                  <rdf:li rdf:resource="https://identifiers.org/bigg.metabolite/pppi"/>
                  <rdf:li rdf:resource="https://identifiers.org/biocyc/META:P3I"/>
                  <rdf:li rdf:resource="https://identifiers.org/chebi/CHEBI:18036"/>
                  <rdf:li rdf:resource="https://identifiers.org/chebi/CHEBI:29203"/>
                  <rdf:li rdf:resource="https://identifiers.org/chebi/CHEBI:39942"/>
                  <rdf:li rdf:resource="https://identifiers.org/chebi/CHEBI:39949"/>
                  <rdf:li rdf:resource="https://identifiers.org/chebi/CHEBI:48313"/>
                  <rdf:li rdf:resource="https://identifiers.org/chebi/CHEBI:48314"/>
                  <rdf:li rdf:resource="https://identifiers.org/chebi/CHEBI:48315"/>
                  <rdf:li rdf:resource="https://identifiers.org/chebi/CHEBI:48316"/>
                  <rdf:li rdf:resource="https://identifiers.org/chebi/CHEBI:5926"/>
                  <rdf:li rdf:resource="https://identifiers.org/chebi/CHEBI:9744"/>
                  <rdf:li rdf:resource="https://identifiers.org/hmdb/HMDB03379"/>
                  <rdf:li rdf:resource="https://identifiers.org/hmdb/HMDB12282"/>
                  <rdf:li rdf:resource="https://identifiers.org/inchikey/UNXRWKVEANCORM-UHFFFAOYSA-I"/>
                  <rdf:li rdf:resource="https://identifiers.org/kegg.compound/C00536"/>
                  <rdf:li rdf:resource="https://identifiers.org/metanetx.chemical/MNXM332"/>
                  <rdf:li rdf:resource="https://identifiers.org/seed.compound/cpd00421"/>
                  <rdf:li rdf:resource="https://identifiers.org/seed.compound/cpd11672"/>
                  <rdf:li rdf:resource="https://identifiers.org/pubchem.substance:3818"/>
                </rdf:Bag>
              </bqbiol:is>
            </rdf:Description>
          </rdf:RDF>
        </annotation>
      </species>
      <species boundaryCondition="false" compartment="C_e" constant="false" fbc:charge="-1" fbc:chemicalFormula="HS2O3" hasOnlySubstanceUnits="false" id="M_tsul_e" initialAmount="NaN" metaid="M_tsul_e" name="Thiosulfate" sboTerm="SBO:0000247">
        <annotation>
          <rdf:RDF xmlns:rdf="http://www.w3.org/1999/02/22-rdf-syntax-ns#" xmlns:dcterms="http://purl.org/dc/terms/" xmlns:bqbiol="http://biomodels.net/biology-qualifiers/" xmlns:bqmodel="http://biomodels.net/model-qualifiers/">
            <rdf:Description rdf:about="#M_tsul_e">
              <bqbiol:is>
                <rdf:Bag>
                  <rdf:li rdf:resource="https://identifiers.org/bigg.metabolite/tsul"/>
                  <rdf:li rdf:resource="https://identifiers.org/biocyc/META:S2O3"/>
                  <rdf:li rdf:resource="https://identifiers.org/chebi/CHEBI:15242"/>
                  <rdf:li rdf:resource="https://identifiers.org/chebi/CHEBI:16094"/>
                  <rdf:li rdf:resource="https://identifiers.org/chebi/CHEBI:26977"/>
                  <rdf:li rdf:resource="https://identifiers.org/chebi/CHEBI:29279"/>
                  <rdf:li rdf:resource="https://identifiers.org/chebi/CHEBI:33539"/>
                  <rdf:li rdf:resource="https://identifiers.org/chebi/CHEBI:33540"/>
                  <rdf:li rdf:resource="https://identifiers.org/chebi/CHEBI:33541"/>
                  <rdf:li rdf:resource="https://identifiers.org/chebi/CHEBI:33542"/>
                  <rdf:li rdf:resource="https://identifiers.org/chebi/CHEBI:45922"/>
                  <rdf:li rdf:resource="https://identifiers.org/chebi/CHEBI:5587"/>
                  <rdf:li rdf:resource="https://identifiers.org/chebi/CHEBI:9569"/>
                  <rdf:li rdf:resource="https://identifiers.org/hmdb/HMDB00257"/>
                  <rdf:li rdf:resource="https://identifiers.org/hmdb/HMDB60293"/>
                  <rdf:li rdf:resource="https://identifiers.org/inchikey/DHCDFWKWKRSZHF-UHFFFAOYSA-M"/>
                  <rdf:li rdf:resource="https://identifiers.org/kegg.compound/C00320"/>
                  <rdf:li rdf:resource="https://identifiers.org/kegg.compound/C05529"/>
                  <rdf:li rdf:resource="https://identifiers.org/metanetx.chemical/MNXM323"/>
                  <rdf:li rdf:resource="https://identifiers.org/reactome/R-ALL-1614595"/>
                  <rdf:li rdf:resource="https://identifiers.org/seed.compound/cpd00268"/>
                  <rdf:li rdf:resource="https://identifiers.org/pubchem.substance:3614"/>
                </rdf:Bag>
              </bqbiol:is>
            </rdf:Description>
          </rdf:RDF>
        </annotation>
      </species>
      <species boundaryCondition="false" compartment="C_c" constant="false" fbc:charge="0" fbc:chemicalFormula="C3H7NO4S" hasOnlySubstanceUnits="false" id="M_3sala_c" initialAmount="NaN" metaid="M_3sala_c" name="3-Sulfino-L-alanine" sboTerm="SBO:0000247">
        <annotation>
          <rdf:RDF xmlns:rdf="http://www.w3.org/1999/02/22-rdf-syntax-ns#" xmlns:dcterms="http://purl.org/dc/terms/" xmlns:bqbiol="http://biomodels.net/biology-qualifiers/" xmlns:bqmodel="http://biomodels.net/model-qualifiers/">
            <rdf:Description rdf:about="#M_3sala_c">
              <bqbiol:is>
                <rdf:Bag>
                  <rdf:li rdf:resource="https://identifiers.org/bigg.metabolite/3sala"/>
                  <rdf:li rdf:resource="https://identifiers.org/biocyc/META:3-SULFINOALANINE"/>
                  <rdf:li rdf:resource="https://identifiers.org/chebi/CHEBI:11888"/>
                  <rdf:li rdf:resource="https://identifiers.org/chebi/CHEBI:11889"/>
                  <rdf:li rdf:resource="https://identifiers.org/chebi/CHEBI:16345"/>
                  <rdf:li rdf:resource="https://identifiers.org/chebi/CHEBI:1664"/>
                  <rdf:li rdf:resource="https://identifiers.org/chebi/CHEBI:21271"/>
                  <rdf:li rdf:resource="https://identifiers.org/chebi/CHEBI:224037"/>
                  <rdf:li rdf:resource="https://identifiers.org/chebi/CHEBI:41618"/>
                  <rdf:li rdf:resource="https://identifiers.org/chebi/CHEBI:41721"/>
                  <rdf:li rdf:resource="https://identifiers.org/chebi/CHEBI:61085"/>
                  <rdf:li rdf:resource="https://identifiers.org/chebi/CHEBI:8973"/>
                  <rdf:li rdf:resource="https://identifiers.org/hmdb/HMDB00996"/>
                  <rdf:li rdf:resource="https://identifiers.org/hmdb/HMDB60179"/>
                  <rdf:li rdf:resource="https://identifiers.org/inchikey/ADVPTQAUNPRNPO-REOHCLBHSA-M"/>
                  <rdf:li rdf:resource="https://identifiers.org/kegg.compound/C00606"/>
                  <rdf:li rdf:resource="https://identifiers.org/metanetx.chemical/MNXM498"/>
                  <rdf:li rdf:resource="https://identifiers.org/reactome/R-ALL-1614519"/>
                  <rdf:li rdf:resource="https://identifiers.org/seed.compound/cpd00467"/>
                  <rdf:li rdf:resource="https://identifiers.org/pubchem.substance:3881"/>
                </rdf:Bag>
              </bqbiol:is>
            </rdf:Description>
          </rdf:RDF>
        </annotation>
      </species>
      <species boundaryCondition="false" compartment="C_p" constant="false" fbc:charge="0" fbc:chemicalFormula="C3H7NO4S" hasOnlySubstanceUnits="false" id="M_3sala_p" initialAmount="NaN" metaid="M_3sala_p" name="3-Sulfino-L-alanine" sboTerm="SBO:0000247">
        <annotation>
          <rdf:RDF xmlns:rdf="http://www.w3.org/1999/02/22-rdf-syntax-ns#" xmlns:dcterms="http://purl.org/dc/terms/" xmlns:bqbiol="http://biomodels.net/biology-qualifiers/" xmlns:bqmodel="http://biomodels.net/model-qualifiers/">
            <rdf:Description rdf:about="#M_3sala_p">
              <bqbiol:is>
                <rdf:Bag>
                  <rdf:li rdf:resource="https://identifiers.org/bigg.metabolite/3sala"/>
                  <rdf:li rdf:resource="https://identifiers.org/biocyc/META:3-SULFINOALANINE"/>
                  <rdf:li rdf:resource="https://identifiers.org/chebi/CHEBI:11888"/>
                  <rdf:li rdf:resource="https://identifiers.org/chebi/CHEBI:11889"/>
                  <rdf:li rdf:resource="https://identifiers.org/chebi/CHEBI:16345"/>
                  <rdf:li rdf:resource="https://identifiers.org/chebi/CHEBI:1664"/>
                  <rdf:li rdf:resource="https://identifiers.org/chebi/CHEBI:21271"/>
                  <rdf:li rdf:resource="https://identifiers.org/chebi/CHEBI:224037"/>
                  <rdf:li rdf:resource="https://identifiers.org/chebi/CHEBI:41618"/>
                  <rdf:li rdf:resource="https://identifiers.org/chebi/CHEBI:41721"/>
                  <rdf:li rdf:resource="https://identifiers.org/chebi/CHEBI:61085"/>
                  <rdf:li rdf:resource="https://identifiers.org/chebi/CHEBI:8973"/>
                  <rdf:li rdf:resource="https://identifiers.org/hmdb/HMDB00996"/>
                  <rdf:li rdf:resource="https://identifiers.org/hmdb/HMDB60179"/>
                  <rdf:li rdf:resource="https://identifiers.org/inchikey/ADVPTQAUNPRNPO-REOHCLBHSA-M"/>
                  <rdf:li rdf:resource="https://identifiers.org/kegg.compound/C00606"/>
                  <rdf:li rdf:resource="https://identifiers.org/metanetx.chemical/MNXM498"/>
                  <rdf:li rdf:resource="https://identifiers.org/reactome/R-ALL-1614519"/>
                  <rdf:li rdf:resource="https://identifiers.org/seed.compound/cpd00467"/>
                  <rdf:li rdf:resource="https://identifiers.org/pubchem.substance:3881"/>
                </rdf:Bag>
              </bqbiol:is>
            </rdf:Description>
          </rdf:RDF>
        </annotation>
      </species>
      <species boundaryCondition="false" compartment="C_c" constant="false" fbc:charge="-1" fbc:chemicalFormula="C3H6NO5S" hasOnlySubstanceUnits="false" id="M_Lcyst_c" initialAmount="NaN" metaid="M_Lcyst_c" name="L-Cysteate" sboTerm="SBO:0000247">
        <annotation>
          <rdf:RDF xmlns:rdf="http://www.w3.org/1999/02/22-rdf-syntax-ns#" xmlns:dcterms="http://purl.org/dc/terms/" xmlns:bqbiol="http://biomodels.net/biology-qualifiers/" xmlns:bqmodel="http://biomodels.net/model-qualifiers/">
            <rdf:Description rdf:about="#M_Lcyst_c">
              <bqbiol:is>
                <rdf:Bag>
                  <rdf:li rdf:resource="https://identifiers.org/bigg.metabolite/Lcyst"/>
                  <rdf:li rdf:resource="https://identifiers.org/biocyc/META:L-CYSTEATE"/>
                  <rdf:li rdf:resource="https://identifiers.org/chebi/CHEBI:13094"/>
                  <rdf:li rdf:resource="https://identifiers.org/chebi/CHEBI:17285"/>
                  <rdf:li rdf:resource="https://identifiers.org/chebi/CHEBI:44466"/>
                  <rdf:li rdf:resource="https://identifiers.org/chebi/CHEBI:44513"/>
                  <rdf:li rdf:resource="https://identifiers.org/chebi/CHEBI:44590"/>
                  <rdf:li rdf:resource="https://identifiers.org/chebi/CHEBI:44708"/>
                  <rdf:li rdf:resource="https://identifiers.org/chebi/CHEBI:58090"/>
                  <rdf:li rdf:resource="https://identifiers.org/chebi/CHEBI:6206"/>
                  <rdf:li rdf:resource="https://identifiers.org/inchikey/XVOYSCVBGLVSOL-REOHCLBHSA-M"/>
                  <rdf:li rdf:resource="https://identifiers.org/kegg.compound/C00506"/>
                  <rdf:li rdf:resource="https://identifiers.org/metanetx.chemical/MNXM713"/>
                  <rdf:li rdf:resource="https://identifiers.org/reactome/R-ALL-379444"/>
                  <rdf:li rdf:resource="https://identifiers.org/reactome/R-ALL-5673778"/>
                  <rdf:li rdf:resource="https://identifiers.org/seed.compound/cpd00395"/>
                  <rdf:li rdf:resource="https://identifiers.org/pubchem.substance:3789"/>
                </rdf:Bag>
              </bqbiol:is>
            </rdf:Description>
          </rdf:RDF>
        </annotation>
      </species>
      <species boundaryCondition="false" compartment="C_c" constant="false" fbc:charge="0" fbc:chemicalFormula="C2H7NO2S" hasOnlySubstanceUnits="false" id="M_hyptaur_c" initialAmount="NaN" metaid="M_hyptaur_c" name="Hypotaurine" sboTerm="SBO:0000247">
        <annotation>
          <rdf:RDF xmlns:rdf="http://www.w3.org/1999/02/22-rdf-syntax-ns#" xmlns:dcterms="http://purl.org/dc/terms/" xmlns:bqbiol="http://biomodels.net/biology-qualifiers/" xmlns:bqmodel="http://biomodels.net/model-qualifiers/">
            <rdf:Description rdf:about="#M_hyptaur_c">
              <bqbiol:is>
                <rdf:Bag>
                  <rdf:li rdf:resource="https://identifiers.org/bigg.metabolite/hyptaur"/>
                  <rdf:li rdf:resource="https://identifiers.org/metanetx.chemical/MNXM91617"/>
                </rdf:Bag>
              </bqbiol:is>
            </rdf:Description>
          </rdf:RDF>
        </annotation>
      </species>
      <species boundaryCondition="false" compartment="C_e" constant="false" fbc:charge="0" fbc:chemicalFormula="C2H7NO2S" hasOnlySubstanceUnits="false" id="M_hyptaur_e" initialAmount="NaN" metaid="M_hyptaur_e" name="Hypotaurine" sboTerm="SBO:0000247">
        <annotation>
          <rdf:RDF xmlns:rdf="http://www.w3.org/1999/02/22-rdf-syntax-ns#" xmlns:dcterms="http://purl.org/dc/terms/" xmlns:bqbiol="http://biomodels.net/biology-qualifiers/" xmlns:bqmodel="http://biomodels.net/model-qualifiers/">
            <rdf:Description rdf:about="#M_hyptaur_e">
              <bqbiol:is>
                <rdf:Bag>
                  <rdf:li rdf:resource="https://identifiers.org/bigg.metabolite/hyptaur"/>
                  <rdf:li rdf:resource="https://identifiers.org/metanetx.chemical/MNXM91617"/>
                </rdf:Bag>
              </bqbiol:is>
            </rdf:Description>
          </rdf:RDF>
        </annotation>
      </species>
      <species boundaryCondition="false" compartment="C_e" constant="false" fbc:charge="-1" fbc:chemicalFormula="C3H6NO5S" hasOnlySubstanceUnits="false" id="M_Lcyst_e" initialAmount="NaN" metaid="M_Lcyst_e" name="L-Cysteate" sboTerm="SBO:0000247">
        <annotation>
          <rdf:RDF xmlns:rdf="http://www.w3.org/1999/02/22-rdf-syntax-ns#" xmlns:dcterms="http://purl.org/dc/terms/" xmlns:bqbiol="http://biomodels.net/biology-qualifiers/" xmlns:bqmodel="http://biomodels.net/model-qualifiers/">
            <rdf:Description rdf:about="#M_Lcyst_e">
              <bqbiol:is>
                <rdf:Bag>
                  <rdf:li rdf:resource="https://identifiers.org/bigg.metabolite/Lcyst"/>
                  <rdf:li rdf:resource="https://identifiers.org/biocyc/META:L-CYSTEATE"/>
                  <rdf:li rdf:resource="https://identifiers.org/chebi/CHEBI:13094"/>
                  <rdf:li rdf:resource="https://identifiers.org/chebi/CHEBI:17285"/>
                  <rdf:li rdf:resource="https://identifiers.org/chebi/CHEBI:44466"/>
                  <rdf:li rdf:resource="https://identifiers.org/chebi/CHEBI:44513"/>
                  <rdf:li rdf:resource="https://identifiers.org/chebi/CHEBI:44590"/>
                  <rdf:li rdf:resource="https://identifiers.org/chebi/CHEBI:44708"/>
                  <rdf:li rdf:resource="https://identifiers.org/chebi/CHEBI:58090"/>
                  <rdf:li rdf:resource="https://identifiers.org/chebi/CHEBI:6206"/>
                  <rdf:li rdf:resource="https://identifiers.org/inchikey/XVOYSCVBGLVSOL-REOHCLBHSA-M"/>
                  <rdf:li rdf:resource="https://identifiers.org/kegg.compound/C00506"/>
                  <rdf:li rdf:resource="https://identifiers.org/metanetx.chemical/MNXM713"/>
                  <rdf:li rdf:resource="https://identifiers.org/reactome/R-ALL-379444"/>
                  <rdf:li rdf:resource="https://identifiers.org/reactome/R-ALL-5673778"/>
                  <rdf:li rdf:resource="https://identifiers.org/seed.compound/cpd00395"/>
                  <rdf:li rdf:resource="https://identifiers.org/pubchem.substance:3789"/>
                </rdf:Bag>
              </bqbiol:is>
            </rdf:Description>
          </rdf:RDF>
        </annotation>
      </species>
      <species boundaryCondition="false" compartment="C_c" constant="false" fbc:charge="1" fbc:chemicalFormula="C2H8NS" hasOnlySubstanceUnits="false" id="M_cysam_c" initialAmount="NaN" metaid="M_cysam_c" name="Cysteamine" sboTerm="SBO:0000247">
        <annotation>
          <rdf:RDF xmlns:rdf="http://www.w3.org/1999/02/22-rdf-syntax-ns#" xmlns:dcterms="http://purl.org/dc/terms/" xmlns:bqbiol="http://biomodels.net/biology-qualifiers/" xmlns:bqmodel="http://biomodels.net/model-qualifiers/">
            <rdf:Description rdf:about="#M_cysam_c">
              <bqbiol:is>
                <rdf:Bag>
                  <rdf:li rdf:resource="https://identifiers.org/bigg.metabolite/cysam"/>
                  <rdf:li rdf:resource="https://identifiers.org/biocyc/META:CPD-239"/>
                  <rdf:li rdf:resource="https://identifiers.org/chebi/CHEBI:14060"/>
                  <rdf:li rdf:resource="https://identifiers.org/chebi/CHEBI:15235"/>
                  <rdf:li rdf:resource="https://identifiers.org/chebi/CHEBI:17141"/>
                  <rdf:li rdf:resource="https://identifiers.org/chebi/CHEBI:23506"/>
                  <rdf:li rdf:resource="https://identifiers.org/chebi/CHEBI:4049"/>
                  <rdf:li rdf:resource="https://identifiers.org/chebi/CHEBI:41923"/>
                  <rdf:li rdf:resource="https://identifiers.org/chebi/CHEBI:58029"/>
                  <rdf:li rdf:resource="https://identifiers.org/hmdb/HMDB02991"/>
                  <rdf:li rdf:resource="https://identifiers.org/hmdb/HMDB60150"/>
                  <rdf:li rdf:resource="https://identifiers.org/inchikey/UFULAYFCSOUIOV-UHFFFAOYSA-O"/>
                  <rdf:li rdf:resource="https://identifiers.org/kegg.compound/C01678"/>
                  <rdf:li rdf:resource="https://identifiers.org/kegg.drug/D03634"/>
                  <rdf:li rdf:resource="https://identifiers.org/metanetx.chemical/MNXM1226"/>
                  <rdf:li rdf:resource="https://identifiers.org/reactome/R-ALL-6814151"/>
                  <rdf:li rdf:resource="https://identifiers.org/seed.compound/cpd01160"/>
                  <rdf:li rdf:resource="https://identifiers.org/pubchem.substance:4821"/>
                </rdf:Bag>
              </bqbiol:is>
            </rdf:Description>
          </rdf:RDF>
        </annotation>
      </species>
      <species boundaryCondition="false" compartment="C_e" constant="false" fbc:charge="1" fbc:chemicalFormula="C2H8NS" hasOnlySubstanceUnits="false" id="M_cysam_e" initialAmount="NaN" metaid="M_cysam_e" name="Cysteamine" sboTerm="SBO:0000247">
        <annotation>
          <rdf:RDF xmlns:rdf="http://www.w3.org/1999/02/22-rdf-syntax-ns#" xmlns:dcterms="http://purl.org/dc/terms/" xmlns:bqbiol="http://biomodels.net/biology-qualifiers/" xmlns:bqmodel="http://biomodels.net/model-qualifiers/">
            <rdf:Description rdf:about="#M_cysam_e">
              <bqbiol:is>
                <rdf:Bag>
                  <rdf:li rdf:resource="https://identifiers.org/bigg.metabolite/cysam"/>
                  <rdf:li rdf:resource="https://identifiers.org/biocyc/META:CPD-239"/>
                  <rdf:li rdf:resource="https://identifiers.org/chebi/CHEBI:14060"/>
                  <rdf:li rdf:resource="https://identifiers.org/chebi/CHEBI:15235"/>
                  <rdf:li rdf:resource="https://identifiers.org/chebi/CHEBI:17141"/>
                  <rdf:li rdf:resource="https://identifiers.org/chebi/CHEBI:23506"/>
                  <rdf:li rdf:resource="https://identifiers.org/chebi/CHEBI:4049"/>
                  <rdf:li rdf:resource="https://identifiers.org/chebi/CHEBI:41923"/>
                  <rdf:li rdf:resource="https://identifiers.org/chebi/CHEBI:58029"/>
                  <rdf:li rdf:resource="https://identifiers.org/hmdb/HMDB02991"/>
                  <rdf:li rdf:resource="https://identifiers.org/hmdb/HMDB60150"/>
                  <rdf:li rdf:resource="https://identifiers.org/inchikey/UFULAYFCSOUIOV-UHFFFAOYSA-O"/>
                  <rdf:li rdf:resource="https://identifiers.org/kegg.compound/C01678"/>
                  <rdf:li rdf:resource="https://identifiers.org/kegg.drug/D03634"/>
                  <rdf:li rdf:resource="https://identifiers.org/metanetx.chemical/MNXM1226"/>
                  <rdf:li rdf:resource="https://identifiers.org/reactome/R-ALL-6814151"/>
                  <rdf:li rdf:resource="https://identifiers.org/seed.compound/cpd01160"/>
                  <rdf:li rdf:resource="https://identifiers.org/pubchem.substance:4821"/>
                </rdf:Bag>
              </bqbiol:is>
            </rdf:Description>
          </rdf:RDF>
        </annotation>
      </species>
      <species boundaryCondition="false" compartment="C_e" constant="false" fbc:charge="-2" fbc:chemicalFormula="CH2NO5P" hasOnlySubstanceUnits="false" id="M_cbp_e" initialAmount="NaN" metaid="M_cbp_e" name="Carbamoyl phosphate" sboTerm="SBO:0000247">
        <annotation>
          <rdf:RDF xmlns:rdf="http://www.w3.org/1999/02/22-rdf-syntax-ns#" xmlns:dcterms="http://purl.org/dc/terms/" xmlns:bqbiol="http://biomodels.net/biology-qualifiers/" xmlns:bqmodel="http://biomodels.net/model-qualifiers/">
            <rdf:Description rdf:about="#M_cbp_e">
              <bqbiol:is>
                <rdf:Bag>
                  <rdf:li rdf:resource="https://identifiers.org/bigg.metabolite/cbp"/>
                  <rdf:li rdf:resource="https://identifiers.org/biocyc/META:CARBAMOYL-P"/>
                  <rdf:li rdf:resource="https://identifiers.org/chebi/CHEBI:13942"/>
                  <rdf:li rdf:resource="https://identifiers.org/chebi/CHEBI:17672"/>
                  <rdf:li rdf:resource="https://identifiers.org/chebi/CHEBI:23005"/>
                  <rdf:li rdf:resource="https://identifiers.org/chebi/CHEBI:3389"/>
                  <rdf:li rdf:resource="https://identifiers.org/chebi/CHEBI:41567"/>
                  <rdf:li rdf:resource="https://identifiers.org/chebi/CHEBI:58228"/>
                  <rdf:li rdf:resource="https://identifiers.org/hmdb/HMDB01096"/>
                  <rdf:li rdf:resource="https://identifiers.org/inchikey/FFQKYPRQEYGKAF-UHFFFAOYSA-L"/>
                  <rdf:li rdf:resource="https://identifiers.org/kegg.compound/C00169"/>
                  <rdf:li rdf:resource="https://identifiers.org/metanetx.chemical/MNXM138"/>
                  <rdf:li rdf:resource="https://identifiers.org/reactome/R-ALL-111647"/>
                  <rdf:li rdf:resource="https://identifiers.org/reactome/R-ALL-29676"/>
                  <rdf:li rdf:resource="https://identifiers.org/seed.compound/cpd00146"/>
                  <rdf:li rdf:resource="https://identifiers.org/pubchem.substance:3469"/>
                </rdf:Bag>
              </bqbiol:is>
            </rdf:Description>
          </rdf:RDF>
        </annotation>
      </species>
      <species boundaryCondition="false" compartment="C_e" constant="false" fbc:charge="-3" fbc:chemicalFormula="C3H4O7P" hasOnlySubstanceUnits="false" id="M_2pg_e" initialAmount="NaN" metaid="M_2pg_e" name="D-Glycerate 2-phosphate" sboTerm="SBO:0000247">
        <annotation>
          <rdf:RDF xmlns:rdf="http://www.w3.org/1999/02/22-rdf-syntax-ns#" xmlns:dcterms="http://purl.org/dc/terms/" xmlns:bqbiol="http://biomodels.net/biology-qualifiers/" xmlns:bqmodel="http://biomodels.net/model-qualifiers/">
            <rdf:Description rdf:about="#M_2pg_e">
              <bqbiol:is>
                <rdf:Bag>
                  <rdf:li rdf:resource="https://identifiers.org/bigg.metabolite/2pg"/>
                  <rdf:li rdf:resource="https://identifiers.org/biocyc/META:2-PG"/>
                  <rdf:li rdf:resource="https://identifiers.org/chebi/CHEBI:11651"/>
                  <rdf:li rdf:resource="https://identifiers.org/chebi/CHEBI:1267"/>
                  <rdf:li rdf:resource="https://identifiers.org/chebi/CHEBI:12986"/>
                  <rdf:li rdf:resource="https://identifiers.org/chebi/CHEBI:17835"/>
                  <rdf:li rdf:resource="https://identifiers.org/chebi/CHEBI:21028"/>
                  <rdf:li rdf:resource="https://identifiers.org/chebi/CHEBI:24344"/>
                  <rdf:li rdf:resource="https://identifiers.org/chebi/CHEBI:39868"/>
                  <rdf:li rdf:resource="https://identifiers.org/chebi/CHEBI:58289"/>
                  <rdf:li rdf:resource="https://identifiers.org/chebi/CHEBI:88350"/>
                  <rdf:li rdf:resource="https://identifiers.org/hmdb/HMDB00362"/>
                  <rdf:li rdf:resource="https://identifiers.org/hmdb/HMDB03391"/>
                  <rdf:li rdf:resource="https://identifiers.org/hmdb/HMDB62707"/>
                  <rdf:li rdf:resource="https://identifiers.org/inchikey/GXIURPTVHJPJLF-UWTATZPHSA-K"/>
                  <rdf:li rdf:resource="https://identifiers.org/kegg.compound/C00631"/>
                  <rdf:li rdf:resource="https://identifiers.org/metanetx.chemical/MNXM275"/>
                  <rdf:li rdf:resource="https://identifiers.org/reactome/R-ALL-30485"/>
                  <rdf:li rdf:resource="https://identifiers.org/seed.compound/cpd00482"/>
                  <rdf:li rdf:resource="https://identifiers.org/pubchem.substance:3904"/>
                </rdf:Bag>
              </bqbiol:is>
            </rdf:Description>
          </rdf:RDF>
        </annotation>
      </species>
      <species boundaryCondition="false" compartment="C_e" constant="false" fbc:charge="-3" fbc:chemicalFormula="C3H4O7P" hasOnlySubstanceUnits="false" id="M_3pg_e" initialAmount="NaN" metaid="M_3pg_e" name="D-Glycerate 3-phosphate" sboTerm="SBO:0000247">
        <annotation>
          <rdf:RDF xmlns:rdf="http://www.w3.org/1999/02/22-rdf-syntax-ns#" xmlns:dcterms="http://purl.org/dc/terms/" xmlns:bqbiol="http://biomodels.net/biology-qualifiers/" xmlns:bqmodel="http://biomodels.net/model-qualifiers/">
            <rdf:Description rdf:about="#M_3pg_e">
              <bqbiol:is>
                <rdf:Bag>
                  <rdf:li rdf:resource="https://identifiers.org/bigg.metabolite/3pg"/>
                  <rdf:li rdf:resource="https://identifiers.org/biocyc/META:G3P"/>
                  <rdf:li rdf:resource="https://identifiers.org/chebi/CHEBI:11879"/>
                  <rdf:li rdf:resource="https://identifiers.org/chebi/CHEBI:11880"/>
                  <rdf:li rdf:resource="https://identifiers.org/chebi/CHEBI:12987"/>
                  <rdf:li rdf:resource="https://identifiers.org/chebi/CHEBI:1657"/>
                  <rdf:li rdf:resource="https://identifiers.org/chebi/CHEBI:17794"/>
                  <rdf:li rdf:resource="https://identifiers.org/chebi/CHEBI:21029"/>
                  <rdf:li rdf:resource="https://identifiers.org/chebi/CHEBI:58272"/>
                  <rdf:li rdf:resource="https://identifiers.org/hmdb/HMDB60180"/>
                  <rdf:li rdf:resource="https://identifiers.org/inchikey/OSJPPGNTCRNQQC-UWTATZPHSA-K"/>
                  <rdf:li rdf:resource="https://identifiers.org/kegg.compound/C00197"/>
                  <rdf:li rdf:resource="https://identifiers.org/metanetx.chemical/MNXM126"/>
                  <rdf:li rdf:resource="https://identifiers.org/reactome/R-ALL-29728"/>
                  <rdf:li rdf:resource="https://identifiers.org/reactome/R-ALL-6799493"/>
                  <rdf:li rdf:resource="https://identifiers.org/seed.compound/cpd00169"/>
                  <rdf:li rdf:resource="https://identifiers.org/pubchem.substance:3497"/>
                </rdf:Bag>
              </bqbiol:is>
            </rdf:Description>
          </rdf:RDF>
        </annotation>
      </species>
      <species boundaryCondition="false" compartment="C_e" constant="false" fbc:charge="0" fbc:chemicalFormula="C3H7NO4S" hasOnlySubstanceUnits="false" id="M_3sala_e" initialAmount="NaN" metaid="M_3sala_e" name="3-Sulfino-L-alanine" sboTerm="SBO:0000247">
        <annotation>
          <rdf:RDF xmlns:rdf="http://www.w3.org/1999/02/22-rdf-syntax-ns#" xmlns:dcterms="http://purl.org/dc/terms/" xmlns:bqbiol="http://biomodels.net/biology-qualifiers/" xmlns:bqmodel="http://biomodels.net/model-qualifiers/">
            <rdf:Description rdf:about="#M_3sala_e">
              <bqbiol:is>
                <rdf:Bag>
                  <rdf:li rdf:resource="https://identifiers.org/bigg.metabolite/3sala"/>
                  <rdf:li rdf:resource="https://identifiers.org/biocyc/META:3-SULFINOALANINE"/>
                  <rdf:li rdf:resource="https://identifiers.org/chebi/CHEBI:11888"/>
                  <rdf:li rdf:resource="https://identifiers.org/chebi/CHEBI:11889"/>
                  <rdf:li rdf:resource="https://identifiers.org/chebi/CHEBI:16345"/>
                  <rdf:li rdf:resource="https://identifiers.org/chebi/CHEBI:1664"/>
                  <rdf:li rdf:resource="https://identifiers.org/chebi/CHEBI:21271"/>
                  <rdf:li rdf:resource="https://identifiers.org/chebi/CHEBI:224037"/>
                  <rdf:li rdf:resource="https://identifiers.org/chebi/CHEBI:41618"/>
                  <rdf:li rdf:resource="https://identifiers.org/chebi/CHEBI:41721"/>
                  <rdf:li rdf:resource="https://identifiers.org/chebi/CHEBI:61085"/>
                  <rdf:li rdf:resource="https://identifiers.org/chebi/CHEBI:8973"/>
                  <rdf:li rdf:resource="https://identifiers.org/hmdb/HMDB00996"/>
                  <rdf:li rdf:resource="https://identifiers.org/hmdb/HMDB60179"/>
                  <rdf:li rdf:resource="https://identifiers.org/inchikey/ADVPTQAUNPRNPO-REOHCLBHSA-M"/>
                  <rdf:li rdf:resource="https://identifiers.org/kegg.compound/C00606"/>
                  <rdf:li rdf:resource="https://identifiers.org/metanetx.chemical/MNXM498"/>
                  <rdf:li rdf:resource="https://identifiers.org/reactome/R-ALL-1614519"/>
                  <rdf:li rdf:resource="https://identifiers.org/seed.compound/cpd00467"/>
                  <rdf:li rdf:resource="https://identifiers.org/pubchem.substance:3881"/>
                </rdf:Bag>
              </bqbiol:is>
            </rdf:Description>
          </rdf:RDF>
        </annotation>
      </species>
      <species boundaryCondition="false" compartment="C_e" constant="false" fbc:charge="-2" fbc:chemicalFormula="C6H11O9P" hasOnlySubstanceUnits="false" id="M_g1p_e" initialAmount="NaN" metaid="M_g1p_e" name="D-Glucose 1-phosphate" sboTerm="SBO:0000247">
        <annotation>
          <rdf:RDF xmlns:rdf="http://www.w3.org/1999/02/22-rdf-syntax-ns#" xmlns:dcterms="http://purl.org/dc/terms/" xmlns:bqbiol="http://biomodels.net/biology-qualifiers/" xmlns:bqmodel="http://biomodels.net/model-qualifiers/">
            <rdf:Description rdf:about="#M_g1p_e">
              <bqbiol:is>
                <rdf:Bag>
                  <rdf:li rdf:resource="https://identifiers.org/bigg.metabolite/g1p"/>
                  <rdf:li rdf:resource="https://identifiers.org/biocyc/META:D-glucose-1-phosphates"/>
                  <rdf:li rdf:resource="https://identifiers.org/biocyc/META:GLC-1-P"/>
                  <rdf:li rdf:resource="https://identifiers.org/chebi/CHEBI:10246"/>
                  <rdf:li rdf:resource="https://identifiers.org/chebi/CHEBI:12320"/>
                  <rdf:li rdf:resource="https://identifiers.org/chebi/CHEBI:12967"/>
                  <rdf:li rdf:resource="https://identifiers.org/chebi/CHEBI:12970"/>
                  <rdf:li rdf:resource="https://identifiers.org/chebi/CHEBI:16077"/>
                  <rdf:li rdf:resource="https://identifiers.org/chebi/CHEBI:21001"/>
                  <rdf:li rdf:resource="https://identifiers.org/chebi/CHEBI:21004"/>
                  <rdf:li rdf:resource="https://identifiers.org/chebi/CHEBI:29042"/>
                  <rdf:li rdf:resource="https://identifiers.org/chebi/CHEBI:4169"/>
                  <rdf:li rdf:resource="https://identifiers.org/chebi/CHEBI:42623"/>
                  <rdf:li rdf:resource="https://identifiers.org/chebi/CHEBI:57629"/>
                  <rdf:li rdf:resource="https://identifiers.org/chebi/CHEBI:58601"/>
                  <rdf:li rdf:resource="https://identifiers.org/hmdb/HMDB01306"/>
                  <rdf:li rdf:resource="https://identifiers.org/hmdb/HMDB01586"/>
                  <rdf:li rdf:resource="https://identifiers.org/inchikey/HXXFSFRBOHSIMQ-GASJEMHNSA-L"/>
                  <rdf:li rdf:resource="https://identifiers.org/kegg.compound/C00103"/>
                  <rdf:li rdf:resource="https://identifiers.org/metanetx.chemical/MNXM89588"/>
                  <rdf:li rdf:resource="https://identifiers.org/reactome/R-ALL-29548"/>
                  <rdf:li rdf:resource="https://identifiers.org/seed.compound/cpd00089"/>
                  <rdf:li rdf:resource="https://identifiers.org/seed.compound/cpd28817"/>
                  <rdf:li rdf:resource="https://identifiers.org/pubchem.substance:3403"/>
                </rdf:Bag>
              </bqbiol:is>
            </rdf:Description>
          </rdf:RDF>
        </annotation>
      </species>
      <species boundaryCondition="false" compartment="C_e" constant="false" fbc:charge="-2" fbc:chemicalFormula="C6H11O9P" hasOnlySubstanceUnits="false" id="M_g6p_e" initialAmount="NaN" metaid="M_g6p_e" name="D-Glucose 6-phosphate" sboTerm="SBO:0000247">
        <annotation>
          <rdf:RDF xmlns:rdf="http://www.w3.org/1999/02/22-rdf-syntax-ns#" xmlns:dcterms="http://purl.org/dc/terms/" xmlns:bqbiol="http://biomodels.net/biology-qualifiers/" xmlns:bqmodel="http://biomodels.net/model-qualifiers/">
            <rdf:Description rdf:about="#M_g6p_e">
              <bqbiol:is>
                <rdf:Bag>
                  <rdf:li rdf:resource="https://identifiers.org/bigg.metabolite/g6p"/>
                  <rdf:li rdf:resource="https://identifiers.org/biocyc/META:D-glucopyranose-6-phosphate"/>
                  <rdf:li rdf:resource="https://identifiers.org/chebi/CHEBI:14314"/>
                  <rdf:li rdf:resource="https://identifiers.org/chebi/CHEBI:4170"/>
                  <rdf:li rdf:resource="https://identifiers.org/chebi/CHEBI:61548"/>
                  <rdf:li rdf:resource="https://identifiers.org/hmdb/HMDB01401"/>
                  <rdf:li rdf:resource="https://identifiers.org/hmdb/HMDB01549"/>
                  <rdf:li rdf:resource="https://identifiers.org/hmdb/HMDB06793"/>
                  <rdf:li rdf:resource="https://identifiers.org/inchikey/NBSCHQHZLSJFNQ-GASJEMHNSA-L"/>
                  <rdf:li rdf:resource="https://identifiers.org/kegg.compound/C00092"/>
                  <rdf:li rdf:resource="https://identifiers.org/metanetx.chemical/MNXM160"/>
                  <rdf:li rdf:resource="https://identifiers.org/reactome/R-ALL-1629756"/>
                  <rdf:li rdf:resource="https://identifiers.org/seed.compound/cpd00079"/>
                  <rdf:li rdf:resource="https://identifiers.org/seed.compound/cpd26836"/>
                  <rdf:li rdf:resource="https://identifiers.org/pubchem.substance:3392"/>
                </rdf:Bag>
              </bqbiol:is>
            </rdf:Description>
          </rdf:RDF>
        </annotation>
      </species>
      <species boundaryCondition="false" compartment="C_e" constant="false" fbc:charge="-2" fbc:chemicalFormula="C6H11O9P" hasOnlySubstanceUnits="false" id="M_man1p_e" initialAmount="NaN" metaid="M_man1p_e" name="D-Mannose 1-phosphate" sboTerm="SBO:0000247">
        <annotation>
          <rdf:RDF xmlns:rdf="http://www.w3.org/1999/02/22-rdf-syntax-ns#" xmlns:dcterms="http://purl.org/dc/terms/" xmlns:bqbiol="http://biomodels.net/biology-qualifiers/" xmlns:bqmodel="http://biomodels.net/model-qualifiers/">
            <rdf:Description rdf:about="#M_man1p_e">
              <bqbiol:is>
                <rdf:Bag>
                  <rdf:li rdf:resource="https://identifiers.org/bigg.metabolite/man1p"/>
                  <rdf:li rdf:resource="https://identifiers.org/biocyc/META:MANNOSE-1P"/>
                  <rdf:li rdf:resource="https://identifiers.org/chebi/CHEBI:10261"/>
                  <rdf:li rdf:resource="https://identifiers.org/chebi/CHEBI:12327"/>
                  <rdf:li rdf:resource="https://identifiers.org/chebi/CHEBI:18205"/>
                  <rdf:li rdf:resource="https://identifiers.org/chebi/CHEBI:21058"/>
                  <rdf:li rdf:resource="https://identifiers.org/chebi/CHEBI:22404"/>
                  <rdf:li rdf:resource="https://identifiers.org/chebi/CHEBI:35374"/>
                  <rdf:li rdf:resource="https://identifiers.org/chebi/CHEBI:4210"/>
                  <rdf:li rdf:resource="https://identifiers.org/chebi/CHEBI:43854"/>
                  <rdf:li rdf:resource="https://identifiers.org/chebi/CHEBI:58409"/>
                  <rdf:li rdf:resource="https://identifiers.org/hmdb/HMDB01436"/>
                  <rdf:li rdf:resource="https://identifiers.org/hmdb/HMDB06330"/>
                  <rdf:li rdf:resource="https://identifiers.org/inchikey/HXXFSFRBOHSIMQ-RWOPYEJCSA-L"/>
                  <rdf:li rdf:resource="https://identifiers.org/kegg.compound/C00636"/>
                  <rdf:li rdf:resource="https://identifiers.org/metanetx.chemical/MNXM721"/>
                  <rdf:li rdf:resource="https://identifiers.org/reactome/R-ALL-532531"/>
                  <rdf:li rdf:resource="https://identifiers.org/seed.compound/cpd00485"/>
                  <rdf:li rdf:resource="https://identifiers.org/pubchem.substance:3909"/>
                </rdf:Bag>
              </bqbiol:is>
            </rdf:Description>
          </rdf:RDF>
        </annotation>
      </species>
      <species boundaryCondition="false" compartment="C_e" constant="false" fbc:charge="-2" fbc:chemicalFormula="C6H11O9P" hasOnlySubstanceUnits="false" id="M_man6p_e" initialAmount="NaN" metaid="M_man6p_e" name="D-Mannose 6-phosphate" sboTerm="SBO:0000247">
        <annotation>
          <rdf:RDF xmlns:rdf="http://www.w3.org/1999/02/22-rdf-syntax-ns#" xmlns:dcterms="http://purl.org/dc/terms/" xmlns:bqbiol="http://biomodels.net/biology-qualifiers/" xmlns:bqmodel="http://biomodels.net/model-qualifiers/">
            <rdf:Description rdf:about="#M_man6p_e">
              <bqbiol:is>
                <rdf:Bag>
                  <rdf:li rdf:resource="https://identifiers.org/bigg.metabolite/man6p"/>
                  <rdf:li rdf:resource="https://identifiers.org/biocyc/META:CPD-15979"/>
                  <rdf:li rdf:resource="https://identifiers.org/biocyc/META:CPD-15980"/>
                  <rdf:li rdf:resource="https://identifiers.org/biocyc/META:Mannose-6-phosphate"/>
                  <rdf:li rdf:resource="https://identifiers.org/chebi/CHEBI:13000"/>
                  <rdf:li rdf:resource="https://identifiers.org/chebi/CHEBI:17369"/>
                  <rdf:li rdf:resource="https://identifiers.org/chebi/CHEBI:4211"/>
                  <rdf:li rdf:resource="https://identifiers.org/chebi/CHEBI:48042"/>
                  <rdf:li rdf:resource="https://identifiers.org/chebi/CHEBI:48066"/>
                  <rdf:li rdf:resource="https://identifiers.org/chebi/CHEBI:58735"/>
                  <rdf:li rdf:resource="https://identifiers.org/inchikey/NBSCHQHZLSJFNQ-QTVWNMPRSA-L"/>
                  <rdf:li rdf:resource="https://identifiers.org/kegg.compound/C00275"/>
                  <rdf:li rdf:resource="https://identifiers.org/metanetx.chemical/MNXM427"/>
                  <rdf:li rdf:resource="https://identifiers.org/reactome/R-ALL-532562"/>
                  <rdf:li rdf:resource="https://identifiers.org/seed.compound/cpd00235"/>
                  <rdf:li rdf:resource="https://identifiers.org/pubchem.substance:3572"/>
                </rdf:Bag>
              </bqbiol:is>
            </rdf:Description>
          </rdf:RDF>
        </annotation>
      </species>
      <species boundaryCondition="false" compartment="C_e" constant="false" fbc:charge="-2" fbc:chemicalFormula="C9H12N3O8P" hasOnlySubstanceUnits="false" id="M_cmp_e" initialAmount="NaN" metaid="M_cmp_e" name="CMP" sboTerm="SBO:0000247">
        <annotation>
          <rdf:RDF xmlns:rdf="http://www.w3.org/1999/02/22-rdf-syntax-ns#" xmlns:dcterms="http://purl.org/dc/terms/" xmlns:bqbiol="http://biomodels.net/biology-qualifiers/" xmlns:bqmodel="http://biomodels.net/model-qualifiers/">
            <rdf:Description rdf:about="#M_cmp_e">
              <bqbiol:is>
                <rdf:Bag>
                  <rdf:li rdf:resource="https://identifiers.org/bigg.metabolite/cmp"/>
                  <rdf:li rdf:resource="https://identifiers.org/biocyc/META:CMP"/>
                  <rdf:li rdf:resource="https://identifiers.org/chebi/CHEBI:13274"/>
                  <rdf:li rdf:resource="https://identifiers.org/chebi/CHEBI:17361"/>
                  <rdf:li rdf:resource="https://identifiers.org/chebi/CHEBI:23520"/>
                  <rdf:li rdf:resource="https://identifiers.org/chebi/CHEBI:3275"/>
                  <rdf:li rdf:resource="https://identifiers.org/chebi/CHEBI:41312"/>
                  <rdf:li rdf:resource="https://identifiers.org/chebi/CHEBI:41319"/>
                  <rdf:li rdf:resource="https://identifiers.org/chebi/CHEBI:41666"/>
                  <rdf:li rdf:resource="https://identifiers.org/chebi/CHEBI:41691"/>
                  <rdf:li rdf:resource="https://identifiers.org/chebi/CHEBI:47362"/>
                  <rdf:li rdf:resource="https://identifiers.org/chebi/CHEBI:48799"/>
                  <rdf:li rdf:resource="https://identifiers.org/chebi/CHEBI:58120"/>
                  <rdf:li rdf:resource="https://identifiers.org/chebi/CHEBI:60377"/>
                  <rdf:li rdf:resource="https://identifiers.org/hmdb/HMDB00095"/>
                  <rdf:li rdf:resource="https://identifiers.org/inchikey/IERHLVCPSMICTF-XVFCMESISA-L"/>
                  <rdf:li rdf:resource="https://identifiers.org/kegg.compound/C00055"/>
                  <rdf:li rdf:resource="https://identifiers.org/kegg.glycan/G10621"/>
                  <rdf:li rdf:resource="https://identifiers.org/metanetx.chemical/MNXM31"/>
                  <rdf:li rdf:resource="https://identifiers.org/reactome/R-ALL-109395"/>
                  <rdf:li rdf:resource="https://identifiers.org/reactome/R-ALL-1524067"/>
                  <rdf:li rdf:resource="https://identifiers.org/reactome/R-ALL-727810"/>
                  <rdf:li rdf:resource="https://identifiers.org/seed.compound/cpd00046"/>
                  <rdf:li rdf:resource="https://identifiers.org/pubchem.substance:3357"/>
                </rdf:Bag>
              </bqbiol:is>
            </rdf:Description>
          </rdf:RDF>
        </annotation>
      </species>
      <species boundaryCondition="false" compartment="C_e" constant="false" fbc:charge="-2" fbc:chemicalFormula="C10H12N5O7P" hasOnlySubstanceUnits="false" id="M_amp_e" initialAmount="NaN" metaid="M_amp_e" name="AMP" sboTerm="SBO:0000247">
        <annotation>
          <rdf:RDF xmlns:rdf="http://www.w3.org/1999/02/22-rdf-syntax-ns#" xmlns:dcterms="http://purl.org/dc/terms/" xmlns:bqbiol="http://biomodels.net/biology-qualifiers/" xmlns:bqmodel="http://biomodels.net/model-qualifiers/">
            <rdf:Description rdf:about="#M_amp_e">
              <bqbiol:is>
                <rdf:Bag>
                  <rdf:li rdf:resource="https://identifiers.org/bigg.metabolite/amp"/>
                  <rdf:li rdf:resource="https://identifiers.org/biocyc/META:AMP"/>
                  <rdf:li rdf:resource="https://identifiers.org/biocyc/META:AMP-GROUP"/>
                  <rdf:li rdf:resource="https://identifiers.org/chebi/CHEBI:12056"/>
                  <rdf:li rdf:resource="https://identifiers.org/chebi/CHEBI:13234"/>
                  <rdf:li rdf:resource="https://identifiers.org/chebi/CHEBI:13235"/>
                  <rdf:li rdf:resource="https://identifiers.org/chebi/CHEBI:13736"/>
                  <rdf:li rdf:resource="https://identifiers.org/chebi/CHEBI:13740"/>
                  <rdf:li rdf:resource="https://identifiers.org/chebi/CHEBI:16027"/>
                  <rdf:li rdf:resource="https://identifiers.org/chebi/CHEBI:22242"/>
                  <rdf:li rdf:resource="https://identifiers.org/chebi/CHEBI:22245"/>
                  <rdf:li rdf:resource="https://identifiers.org/chebi/CHEBI:2356"/>
                  <rdf:li rdf:resource="https://identifiers.org/chebi/CHEBI:40510"/>
                  <rdf:li rdf:resource="https://identifiers.org/chebi/CHEBI:40721"/>
                  <rdf:li rdf:resource="https://identifiers.org/chebi/CHEBI:40726"/>
                  <rdf:li rdf:resource="https://identifiers.org/chebi/CHEBI:40786"/>
                  <rdf:li rdf:resource="https://identifiers.org/chebi/CHEBI:40826"/>
                  <rdf:li rdf:resource="https://identifiers.org/chebi/CHEBI:456215"/>
                  <rdf:li rdf:resource="https://identifiers.org/chebi/CHEBI:47222"/>
                  <rdf:li rdf:resource="https://identifiers.org/hmdb/HMDB00045"/>
                  <rdf:li rdf:resource="https://identifiers.org/inchikey/UDMBCSSLTHHNCD-KQYNXXCUSA-L"/>
                  <rdf:li rdf:resource="https://identifiers.org/kegg.compound/C00020"/>
                  <rdf:li rdf:resource="https://identifiers.org/kegg.drug/D02769"/>
                  <rdf:li rdf:resource="https://identifiers.org/metanetx.chemical/MNXM14"/>
                  <rdf:li rdf:resource="https://identifiers.org/reactome/R-ALL-109275"/>
                  <rdf:li rdf:resource="https://identifiers.org/reactome/R-ALL-159448"/>
                  <rdf:li rdf:resource="https://identifiers.org/reactome/R-ALL-164121"/>
                  <rdf:li rdf:resource="https://identifiers.org/reactome/R-ALL-389620"/>
                  <rdf:li rdf:resource="https://identifiers.org/reactome/R-ALL-76577"/>
                  <rdf:li rdf:resource="https://identifiers.org/seed.compound/cpd00018"/>
                  <rdf:li rdf:resource="https://identifiers.org/seed.compound/cpd22272"/>
                  <rdf:li rdf:resource="https://identifiers.org/pubchem.substance:3322"/>
                </rdf:Bag>
              </bqbiol:is>
            </rdf:Description>
          </rdf:RDF>
        </annotation>
      </species>
      <species boundaryCondition="false" compartment="C_e" constant="false" fbc:charge="-1" fbc:chemicalFormula="C6H13NO8P" hasOnlySubstanceUnits="false" id="M_gam6p_e" initialAmount="NaN" metaid="M_gam6p_e" name="D-Glucosamine 6-phosphate" sboTerm="SBO:0000247">
        <annotation>
          <rdf:RDF xmlns:rdf="http://www.w3.org/1999/02/22-rdf-syntax-ns#" xmlns:dcterms="http://purl.org/dc/terms/" xmlns:bqbiol="http://biomodels.net/biology-qualifiers/" xmlns:bqmodel="http://biomodels.net/model-qualifiers/">
            <rdf:Description rdf:about="#M_gam6p_e">
              <bqbiol:is>
                <rdf:Bag>
                  <rdf:li rdf:resource="https://identifiers.org/bigg.metabolite/gam6p"/>
                  <rdf:li rdf:resource="https://identifiers.org/biocyc/META:D-GLUCOSAMINE-6-P"/>
                  <rdf:li rdf:resource="https://identifiers.org/chebi/CHEBI:12962"/>
                  <rdf:li rdf:resource="https://identifiers.org/chebi/CHEBI:47987"/>
                  <rdf:li rdf:resource="https://identifiers.org/chebi/CHEBI:58725"/>
                  <rdf:li rdf:resource="https://identifiers.org/inchikey/XHMJOUIAFHJHBW-IVMDWMLBSA-M"/>
                  <rdf:li rdf:resource="https://identifiers.org/kegg.compound/C00352"/>
                  <rdf:li rdf:resource="https://identifiers.org/metanetx.chemical/MNXM370"/>
                  <rdf:li rdf:resource="https://identifiers.org/seed.compound/cpd00288"/>
                  <rdf:li rdf:resource="https://identifiers.org/pubchem.substance:3645"/>
                </rdf:Bag>
              </bqbiol:is>
            </rdf:Description>
          </rdf:RDF>
        </annotation>
      </species>
      <species boundaryCondition="false" compartment="C_c" constant="false" fbc:charge="-2" fbc:chemicalFormula="C6H9O9P" hasOnlySubstanceUnits="false" id="M_6pgl_c" initialAmount="NaN" metaid="M_6pgl_c" name="6-phospho-D-glucono-1,5-lactone" sboTerm="SBO:0000247">
        <annotation>
          <rdf:RDF xmlns:rdf="http://www.w3.org/1999/02/22-rdf-syntax-ns#" xmlns:dcterms="http://purl.org/dc/terms/" xmlns:bqbiol="http://biomodels.net/biology-qualifiers/" xmlns:bqmodel="http://biomodels.net/model-qualifiers/">
            <rdf:Description rdf:about="#M_6pgl_c">
              <bqbiol:is>
                <rdf:Bag>
                  <rdf:li rdf:resource="https://identifiers.org/bigg.metabolite/6pgl"/>
                  <rdf:li rdf:resource="https://identifiers.org/biocyc/META:D-6-P-GLUCONO-DELTA-LACTONE"/>
                  <rdf:li rdf:resource="https://identifiers.org/chebi/CHEBI:12233"/>
                  <rdf:li rdf:resource="https://identifiers.org/chebi/CHEBI:12958"/>
                  <rdf:li rdf:resource="https://identifiers.org/chebi/CHEBI:16938"/>
                  <rdf:li rdf:resource="https://identifiers.org/chebi/CHEBI:20989"/>
                  <rdf:li rdf:resource="https://identifiers.org/chebi/CHEBI:4160"/>
                  <rdf:li rdf:resource="https://identifiers.org/chebi/CHEBI:57955"/>
                  <rdf:li rdf:resource="https://identifiers.org/hmdb/HMDB01127"/>
                  <rdf:li rdf:resource="https://identifiers.org/hmdb/HMDB62628"/>
                  <rdf:li rdf:resource="https://identifiers.org/inchikey/IJOJIVNDFQSGAB-SQOUGZDYSA-L"/>
                  <rdf:li rdf:resource="https://identifiers.org/kegg.compound/C01236"/>
                  <rdf:li rdf:resource="https://identifiers.org/metanetx.chemical/MNXM429"/>
                  <rdf:li rdf:resource="https://identifiers.org/reactome/R-ALL-31467"/>
                  <rdf:li rdf:resource="https://identifiers.org/seed.compound/cpd00911"/>
                  <rdf:li rdf:resource="https://identifiers.org/pubchem.substance:4457"/>
                </rdf:Bag>
              </bqbiol:is>
            </rdf:Description>
          </rdf:RDF>
        </annotation>
      </species>
      <species boundaryCondition="false" compartment="C_e" constant="false" fbc:charge="-3" fbc:chemicalFormula="C3H2O6P" hasOnlySubstanceUnits="false" id="M_pep_e" initialAmount="NaN" metaid="M_pep_e" name="Phosphoenolpyruvate" sboTerm="SBO:0000247">
        <annotation>
          <rdf:RDF xmlns:rdf="http://www.w3.org/1999/02/22-rdf-syntax-ns#" xmlns:dcterms="http://purl.org/dc/terms/" xmlns:bqbiol="http://biomodels.net/biology-qualifiers/" xmlns:bqmodel="http://biomodels.net/model-qualifiers/">
            <rdf:Description rdf:about="#M_pep_e">
              <bqbiol:is>
                <rdf:Bag>
                  <rdf:li rdf:resource="https://identifiers.org/bigg.metabolite/pep"/>
                  <rdf:li rdf:resource="https://identifiers.org/biocyc/META:PHOSPHO-ENOL-PYRUVATE"/>
                  <rdf:li rdf:resource="https://identifiers.org/chebi/CHEBI:14812"/>
                  <rdf:li rdf:resource="https://identifiers.org/chebi/CHEBI:18021"/>
                  <rdf:li rdf:resource="https://identifiers.org/chebi/CHEBI:26054"/>
                  <rdf:li rdf:resource="https://identifiers.org/chebi/CHEBI:26055"/>
                  <rdf:li rdf:resource="https://identifiers.org/chebi/CHEBI:44894"/>
                  <rdf:li rdf:resource="https://identifiers.org/chebi/CHEBI:44897"/>
                  <rdf:li rdf:resource="https://identifiers.org/chebi/CHEBI:58702"/>
                  <rdf:li rdf:resource="https://identifiers.org/chebi/CHEBI:8147"/>
                  <rdf:li rdf:resource="https://identifiers.org/hmdb/HMDB00263"/>
                  <rdf:li rdf:resource="https://identifiers.org/inchikey/DTBNBXWJWCWCIK-UHFFFAOYSA-K"/>
                  <rdf:li rdf:resource="https://identifiers.org/kegg.compound/C00074"/>
                  <rdf:li rdf:resource="https://identifiers.org/metanetx.chemical/MNXM73"/>
                  <rdf:li rdf:resource="https://identifiers.org/reactome/R-ALL-29492"/>
                  <rdf:li rdf:resource="https://identifiers.org/reactome/R-ALL-372364"/>
                  <rdf:li rdf:resource="https://identifiers.org/seed.compound/cpd00061"/>
                  <rdf:li rdf:resource="https://identifiers.org/pubchem.substance:3374"/>
                </rdf:Bag>
              </bqbiol:is>
            </rdf:Description>
          </rdf:RDF>
        </annotation>
      </species>
      <species boundaryCondition="false" compartment="C_e" constant="false" fbc:charge="-2" fbc:chemicalFormula="C9H11N2O9P" hasOnlySubstanceUnits="false" id="M_ump_e" initialAmount="NaN" metaid="M_ump_e" name="UMP" sboTerm="SBO:0000247">
        <annotation>
          <rdf:RDF xmlns:rdf="http://www.w3.org/1999/02/22-rdf-syntax-ns#" xmlns:dcterms="http://purl.org/dc/terms/" xmlns:bqbiol="http://biomodels.net/biology-qualifiers/" xmlns:bqmodel="http://biomodels.net/model-qualifiers/">
            <rdf:Description rdf:about="#M_ump_e">
              <bqbiol:is>
                <rdf:Bag>
                  <rdf:li rdf:resource="https://identifiers.org/bigg.metabolite/ump"/>
                  <rdf:li rdf:resource="https://identifiers.org/biocyc/META:UMP"/>
                  <rdf:li rdf:resource="https://identifiers.org/chebi/CHEBI:13508"/>
                  <rdf:li rdf:resource="https://identifiers.org/chebi/CHEBI:13509"/>
                  <rdf:li rdf:resource="https://identifiers.org/chebi/CHEBI:16695"/>
                  <rdf:li rdf:resource="https://identifiers.org/chebi/CHEBI:27231"/>
                  <rdf:li rdf:resource="https://identifiers.org/chebi/CHEBI:46362"/>
                  <rdf:li rdf:resource="https://identifiers.org/chebi/CHEBI:46382"/>
                  <rdf:li rdf:resource="https://identifiers.org/chebi/CHEBI:46385"/>
                  <rdf:li rdf:resource="https://identifiers.org/chebi/CHEBI:47721"/>
                  <rdf:li rdf:resource="https://identifiers.org/chebi/CHEBI:57865"/>
                  <rdf:li rdf:resource="https://identifiers.org/chebi/CHEBI:9849"/>
                  <rdf:li rdf:resource="https://identifiers.org/hmdb/HMDB00288"/>
                  <rdf:li rdf:resource="https://identifiers.org/inchikey/DJJCXFVJDGTHFX-XVFCMESISA-L"/>
                  <rdf:li rdf:resource="https://identifiers.org/kegg.compound/C00105"/>
                  <rdf:li rdf:resource="https://identifiers.org/metanetx.chemical/MNXM80"/>
                  <rdf:li rdf:resource="https://identifiers.org/reactome/R-ALL-109402"/>
                  <rdf:li rdf:resource="https://identifiers.org/reactome/R-ALL-735698"/>
                  <rdf:li rdf:resource="https://identifiers.org/seed.compound/cpd00091"/>
                  <rdf:li rdf:resource="https://identifiers.org/pubchem.substance:3405"/>
                </rdf:Bag>
              </bqbiol:is>
            </rdf:Description>
          </rdf:RDF>
        </annotation>
      </species>
      <species boundaryCondition="false" compartment="C_c" constant="false" fbc:charge="0" fbc:chemicalFormula="CH4S" hasOnlySubstanceUnits="false" id="M_ch4s_c" initialAmount="NaN" metaid="M_ch4s_c" name="Methanethiol" sboTerm="SBO:0000247">
        <annotation>
          <rdf:RDF xmlns:rdf="http://www.w3.org/1999/02/22-rdf-syntax-ns#" xmlns:dcterms="http://purl.org/dc/terms/" xmlns:bqbiol="http://biomodels.net/biology-qualifiers/" xmlns:bqmodel="http://biomodels.net/model-qualifiers/">
            <rdf:Description rdf:about="#M_ch4s_c">
              <bqbiol:is>
                <rdf:Bag>
                  <rdf:li rdf:resource="https://identifiers.org/bigg.metabolite/ch4s"/>
                  <rdf:li rdf:resource="https://identifiers.org/biocyc/META:CPD-7671"/>
                  <rdf:li rdf:resource="https://identifiers.org/chebi/CHEBI:14586"/>
                  <rdf:li rdf:resource="https://identifiers.org/chebi/CHEBI:16007"/>
                  <rdf:li rdf:resource="https://identifiers.org/chebi/CHEBI:25225"/>
                  <rdf:li rdf:resource="https://identifiers.org/chebi/CHEBI:6814"/>
                  <rdf:li rdf:resource="https://identifiers.org/hmdb/HMDB03227"/>
                  <rdf:li rdf:resource="https://identifiers.org/inchikey/LSDPWZHWYPCBBB-UHFFFAOYSA-N"/>
                  <rdf:li rdf:resource="https://identifiers.org/kegg.compound/C00409"/>
                  <rdf:li rdf:resource="https://identifiers.org/metanetx.chemical/MNXM652"/>
                  <rdf:li rdf:resource="https://identifiers.org/seed.compound/cpd00324"/>
                  <rdf:li rdf:resource="https://identifiers.org/pubchem.substance:3699"/>
                </rdf:Bag>
              </bqbiol:is>
            </rdf:Description>
          </rdf:RDF>
        </annotation>
      </species>
    </listOfSpecies>
    <listOfParameters>
      <parameter constant="true" id="cobra_default_lb" sboTerm="SBO:0000626" units="mmol_per_gDW" value="-1000"/>
      <parameter constant="true" id="cobra_default_ub" sboTerm="SBO:0000626" units="mmol_per_gDW" value="1000"/>
      <parameter constant="true" id="cobra_0_bound" sboTerm="SBO:0000626" units="mmol_per_gDW" value="0"/>
      <parameter constant="true" id="minus_inf" sboTerm="SBO:0000626" units="mmol_per_gDW" value="-INF"/>
      <parameter constant="true" id="plus_inf" sboTerm="SBO:0000626" units="mmol_per_gDW" value="INF"/>
    </listOfParameters>
    <listOfReactions>
      <reaction fast="false" fbc:lowerFluxBound="cobra_default_lb" fbc:upperFluxBound="cobra_default_ub" id="R_12PPDRte" metaid="R_12PPDRte" name="Assumed Passive Diffusion into Extracellular Space" reversible="true" sboTerm="SBO:0000658">
        <annotation>
          <rdf:RDF xmlns:rdf="http://www.w3.org/1999/02/22-rdf-syntax-ns#" xmlns:dcterms="http://purl.org/dc/terms/" xmlns:bqbiol="http://biomodels.net/biology-qualifiers/" xmlns:bqmodel="http://biomodels.net/model-qualifiers/">
            <rdf:Description rdf:about="#R_12PPDRte">
              <bqbiol:is>
                <rdf:Bag>
                  <rdf:li rdf:resource="https://identifiers.org/bigg.reaction/12PPDRte"/>
                </rdf:Bag>
              </bqbiol:is>
              <bqbiol:isDescribedBy>
                <rdf:Bag>
                  <rdf:li rdf:resource="http://identifiers.org/eco/ECO:0000001"/>
                </rdf:Bag>
              </bqbiol:isDescribedBy>
            </rdf:Description>
          </rdf:RDF>
        </annotation>
        <listOfReactants>
          <speciesReference constant="true" species="M_12ppd__R_c" stoichiometry="1"/>
        </listOfReactants>
        <listOfProducts>
          <speciesReference constant="true" species="M_12ppd__R_e" stoichiometry="1"/>
        </listOfProducts>
      </reaction>
      <reaction fast="false" fbc:lowerFluxBound="cobra_0_bound" fbc:upperFluxBound="cobra_default_ub" id="R_25DKGLCNt2rpp" metaid="R_25DKGLCNt2rpp" name="2 5 diketo D gluconate transport via proton symport  reversible  periplasm " reversible="false" sboTerm="SBO:0000659">
        <annotation>
          <rdf:RDF xmlns:rdf="http://www.w3.org/1999/02/22-rdf-syntax-ns#" xmlns:dcterms="http://purl.org/dc/terms/" xmlns:bqbiol="http://biomodels.net/biology-qualifiers/" xmlns:bqmodel="http://biomodels.net/model-qualifiers/">
            <rdf:Description rdf:about="#R_25DKGLCNt2rpp">
              <bqbiol:is>
                <rdf:Bag>
                  <rdf:li rdf:resource="https://identifiers.org/bigg.reaction/25DKGLCNt2rpp"/>
                </rdf:Bag>
              </bqbiol:is>
              <bqbiol:isDescribedBy>
                <rdf:Bag>
                  <rdf:li rdf:resource="http://identifiers.org/eco/ECO:0000001"/>
                </rdf:Bag>
              </bqbiol:isDescribedBy>
            </rdf:Description>
          </rdf:RDF>
        </annotation>
        <listOfReactants>
          <speciesReference constant="true" species="M_25dkglcn_p" stoichiometry="1"/>
          <speciesReference constant="true" species="M_h_p" stoichiometry="1"/>
        </listOfReactants>
        <listOfProducts>
          <speciesReference constant="true" species="M_25dkglcn_c" stoichiometry="1"/>
          <speciesReference constant="true" species="M_h_c" stoichiometry="1"/>
        </listOfProducts>
      </reaction>
      <reaction fast="false" fbc:lowerFluxBound="cobra_default_lb" fbc:upperFluxBound="cobra_default_ub" id="R_25DKGLCNtex" metaid="R_25DKGLCNtex" name="2 5 diketo D gluconate transport via diffusion  extracellular to periplasm " reversible="true" sboTerm="SBO:0000658">
        <annotation>
          <rdf:RDF xmlns:rdf="http://www.w3.org/1999/02/22-rdf-syntax-ns#" xmlns:dcterms="http://purl.org/dc/terms/" xmlns:bqbiol="http://biomodels.net/biology-qualifiers/" xmlns:bqmodel="http://biomodels.net/model-qualifiers/">
            <rdf:Description rdf:about="#R_25DKGLCNtex">
              <bqbiol:is>
                <rdf:Bag>
                  <rdf:li rdf:resource="https://identifiers.org/bigg.reaction/25DKGLCNtex"/>
                </rdf:Bag>
              </bqbiol:is>
              <bqbiol:isDescribedBy>
                <rdf:Bag>
                  <rdf:li rdf:resource="http://identifiers.org/eco/ECO:0000001"/>
                </rdf:Bag>
              </bqbiol:isDescribedBy>
            </rdf:Description>
          </rdf:RDF>
        </annotation>
        <listOfReactants>
          <speciesReference constant="true" species="M_25dkglcn_e" stoichiometry="1"/>
        </listOfReactants>
        <listOfProducts>
          <speciesReference constant="true" species="M_25dkglcn_p" stoichiometry="1"/>
        </listOfProducts>
      </reaction>
      <reaction fast="false" fbc:lowerFluxBound="cobra_default_lb" fbc:upperFluxBound="cobra_default_ub" id="R_26DAHtex" metaid="R_26DAHtex" name="Meso-2,6-Diaminoheptanedioate transport via diffusion (extracellular to periplasm)" reversible="true" sboTerm="SBO:0000658">
        <annotation>
          <rdf:RDF xmlns:rdf="http://www.w3.org/1999/02/22-rdf-syntax-ns#" xmlns:dcterms="http://purl.org/dc/terms/" xmlns:bqbiol="http://biomodels.net/biology-qualifiers/" xmlns:bqmodel="http://biomodels.net/model-qualifiers/">
            <rdf:Description rdf:about="#R_26DAHtex">
              <bqbiol:is>
                <rdf:Bag>
                  <rdf:li rdf:resource="https://identifiers.org/metanetx.reaction/MNXR94741"/>
                  <rdf:li rdf:resource="https://identifiers.org/seed.reaction/rxn07931"/>
                  <rdf:li rdf:resource="https://identifiers.org/bigg.reaction/26DAHtex"/>
                </rdf:Bag>
              </bqbiol:is>
              <bqbiol:isDescribedBy>
                <rdf:Bag>
                  <rdf:li rdf:resource="http://identifiers.org/eco/ECO:0000001"/>
                </rdf:Bag>
              </bqbiol:isDescribedBy>
            </rdf:Description>
          </rdf:RDF>
        </annotation>
        <listOfReactants>
          <speciesReference constant="true" species="M_26dap__M_e" stoichiometry="1"/>
        </listOfReactants>
        <listOfProducts>
          <speciesReference constant="true" species="M_26dap__M_p" stoichiometry="1"/>
        </listOfProducts>
      </reaction>
      <reaction fast="false" fbc:lowerFluxBound="cobra_0_bound" fbc:upperFluxBound="cobra_default_ub" id="R_2AGPE120tipp" metaid="R_2AGPE120tipp" name="2-Acyl-sn-glycero-3-phosphoethanolamine (n-C12:0) transporter via facilitated diffusion (periplasm)" reversible="false" sboTerm="SBO:0000658">
        <annotation>
          <rdf:RDF xmlns:rdf="http://www.w3.org/1999/02/22-rdf-syntax-ns#" xmlns:dcterms="http://purl.org/dc/terms/" xmlns:bqbiol="http://biomodels.net/biology-qualifiers/" xmlns:bqmodel="http://biomodels.net/model-qualifiers/">
            <rdf:Description rdf:about="#R_2AGPE120tipp">
              <bqbiol:is>
                <rdf:Bag>
                  <rdf:li rdf:resource="https://identifiers.org/metanetx.reaction/MNXR94750"/>
                  <rdf:li rdf:resource="https://identifiers.org/bigg.reaction/2AGPE120tipp"/>
                </rdf:Bag>
              </bqbiol:is>
              <bqbiol:isDescribedBy>
                <rdf:Bag>
                  <rdf:li rdf:resource="http://identifiers.org/eco/ECO:0000001"/>
                </rdf:Bag>
              </bqbiol:isDescribedBy>
            </rdf:Description>
          </rdf:RDF>
        </annotation>
        <listOfReactants>
          <speciesReference constant="true" species="M_2agpe120_p" stoichiometry="1"/>
        </listOfReactants>
        <listOfProducts>
          <speciesReference constant="true" species="M_2agpe120_c" stoichiometry="1"/>
        </listOfProducts>
      </reaction>
      <reaction fast="false" fbc:lowerFluxBound="cobra_0_bound" fbc:upperFluxBound="cobra_default_ub" id="R_2AGPE141tipp" metaid="R_2AGPE141tipp" name="2-Acyl-sn-glycero-3-phosphoethanolamine (n-C14:1) transporter via facilitated diffusion (periplasm)" reversible="false" sboTerm="SBO:0000658">
        <annotation>
          <rdf:RDF xmlns:rdf="http://www.w3.org/1999/02/22-rdf-syntax-ns#" xmlns:dcterms="http://purl.org/dc/terms/" xmlns:bqbiol="http://biomodels.net/biology-qualifiers/" xmlns:bqmodel="http://biomodels.net/model-qualifiers/">
            <rdf:Description rdf:about="#R_2AGPE141tipp">
              <bqbiol:is>
                <rdf:Bag>
                  <rdf:li rdf:resource="https://identifiers.org/metanetx.reaction/MNXR94752"/>
                  <rdf:li rdf:resource="https://identifiers.org/bigg.reaction/2AGPE141tipp"/>
                </rdf:Bag>
              </bqbiol:is>
              <bqbiol:isDescribedBy>
                <rdf:Bag>
                  <rdf:li rdf:resource="http://identifiers.org/eco/ECO:0000001"/>
                </rdf:Bag>
              </bqbiol:isDescribedBy>
            </rdf:Description>
          </rdf:RDF>
        </annotation>
        <listOfReactants>
          <speciesReference constant="true" species="M_2agpe141_p" stoichiometry="1"/>
        </listOfReactants>
        <listOfProducts>
          <speciesReference constant="true" species="M_2agpe141_c" stoichiometry="1"/>
        </listOfProducts>
      </reaction>
      <reaction fast="false" fbc:lowerFluxBound="cobra_0_bound" fbc:upperFluxBound="cobra_default_ub" id="R_2AGPE160tipp" metaid="R_2AGPE160tipp" name="2-Acyl-sn-glycero-3-phosphoethanolamine (n-C16:0) transporter via facilitated diffusion (periplasm)" reversible="false" sboTerm="SBO:0000658">
        <annotation>
          <rdf:RDF xmlns:rdf="http://www.w3.org/1999/02/22-rdf-syntax-ns#" xmlns:dcterms="http://purl.org/dc/terms/" xmlns:bqbiol="http://biomodels.net/biology-qualifiers/" xmlns:bqmodel="http://biomodels.net/model-qualifiers/">
            <rdf:Description rdf:about="#R_2AGPE160tipp">
              <bqbiol:is>
                <rdf:Bag>
                  <rdf:li rdf:resource="https://identifiers.org/metanetx.reaction/MNXR94753"/>
                  <rdf:li rdf:resource="https://identifiers.org/seed.reaction/rxn07942"/>
                  <rdf:li rdf:resource="https://identifiers.org/bigg.reaction/2AGPE160tipp"/>
                </rdf:Bag>
              </bqbiol:is>
              <bqbiol:isDescribedBy>
                <rdf:Bag>
                  <rdf:li rdf:resource="http://identifiers.org/eco/ECO:0000001"/>
                </rdf:Bag>
              </bqbiol:isDescribedBy>
            </rdf:Description>
          </rdf:RDF>
        </annotation>
        <listOfReactants>
          <speciesReference constant="true" species="M_2agpe160_p" stoichiometry="1"/>
        </listOfReactants>
        <listOfProducts>
          <speciesReference constant="true" species="M_2agpe160_c" stoichiometry="1"/>
        </listOfProducts>
      </reaction>
      <reaction fast="false" fbc:lowerFluxBound="cobra_0_bound" fbc:upperFluxBound="cobra_default_ub" id="R_2AGPE161tipp" metaid="R_2AGPE161tipp" name="2-Acyl-sn-glycero-3-phosphoethanolamine (n-C16:1) transporter via facilitated diffusion (periplasm)" reversible="false" sboTerm="SBO:0000658">
        <annotation>
          <rdf:RDF xmlns:rdf="http://www.w3.org/1999/02/22-rdf-syntax-ns#" xmlns:dcterms="http://purl.org/dc/terms/" xmlns:bqbiol="http://biomodels.net/biology-qualifiers/" xmlns:bqmodel="http://biomodels.net/model-qualifiers/">
            <rdf:Description rdf:about="#R_2AGPE161tipp">
              <bqbiol:is>
                <rdf:Bag>
                  <rdf:li rdf:resource="https://identifiers.org/metanetx.reaction/MNXR94754"/>
                  <rdf:li rdf:resource="https://identifiers.org/bigg.reaction/2AGPE161tipp"/>
                </rdf:Bag>
              </bqbiol:is>
              <bqbiol:isDescribedBy>
                <rdf:Bag>
                  <rdf:li rdf:resource="http://identifiers.org/eco/ECO:0000001"/>
                </rdf:Bag>
              </bqbiol:isDescribedBy>
            </rdf:Description>
          </rdf:RDF>
        </annotation>
        <listOfReactants>
          <speciesReference constant="true" species="M_2agpe161_p" stoichiometry="1"/>
        </listOfReactants>
        <listOfProducts>
          <speciesReference constant="true" species="M_2agpe161_c" stoichiometry="1"/>
        </listOfProducts>
      </reaction>
      <reaction fast="false" fbc:lowerFluxBound="cobra_0_bound" fbc:upperFluxBound="cobra_default_ub" id="R_2AGPE180tipp" metaid="R_2AGPE180tipp" name="2-Acyl-sn-glycero-3-phosphoethanolamine (n-C18:0) transporter via facilitated diffusion (periplasm)" reversible="false" sboTerm="SBO:0000658">
        <annotation>
          <rdf:RDF xmlns:rdf="http://www.w3.org/1999/02/22-rdf-syntax-ns#" xmlns:dcterms="http://purl.org/dc/terms/" xmlns:bqbiol="http://biomodels.net/biology-qualifiers/" xmlns:bqmodel="http://biomodels.net/model-qualifiers/">
            <rdf:Description rdf:about="#R_2AGPE180tipp">
              <bqbiol:is>
                <rdf:Bag>
                  <rdf:li rdf:resource="https://identifiers.org/metanetx.reaction/MNXR94755"/>
                  <rdf:li rdf:resource="https://identifiers.org/seed.reaction/rxn07944"/>
                  <rdf:li rdf:resource="https://identifiers.org/bigg.reaction/2AGPE180tipp"/>
                </rdf:Bag>
              </bqbiol:is>
              <bqbiol:isDescribedBy>
                <rdf:Bag>
                  <rdf:li rdf:resource="http://identifiers.org/eco/ECO:0000001"/>
                </rdf:Bag>
              </bqbiol:isDescribedBy>
            </rdf:Description>
          </rdf:RDF>
        </annotation>
        <listOfReactants>
          <speciesReference constant="true" species="M_2agpe180_p" stoichiometry="1"/>
        </listOfReactants>
        <listOfProducts>
          <speciesReference constant="true" species="M_2agpe180_c" stoichiometry="1"/>
        </listOfProducts>
      </reaction>
      <reaction fast="false" fbc:lowerFluxBound="cobra_0_bound" fbc:upperFluxBound="cobra_default_ub" id="R_2AGPE181tipp" metaid="R_2AGPE181tipp" name="2-Acyl-sn-glycero-3-phosphoethanolamine (n-C18:1) transporter via facilitated diffusion (periplasm)" reversible="false" sboTerm="SBO:0000658">
        <annotation>
          <rdf:RDF xmlns:rdf="http://www.w3.org/1999/02/22-rdf-syntax-ns#" xmlns:dcterms="http://purl.org/dc/terms/" xmlns:bqbiol="http://biomodels.net/biology-qualifiers/" xmlns:bqmodel="http://biomodels.net/model-qualifiers/">
            <rdf:Description rdf:about="#R_2AGPE181tipp">
              <bqbiol:is>
                <rdf:Bag>
                  <rdf:li rdf:resource="https://identifiers.org/metanetx.reaction/MNXR94756"/>
                  <rdf:li rdf:resource="https://identifiers.org/bigg.reaction/2AGPE181tipp"/>
                </rdf:Bag>
              </bqbiol:is>
              <bqbiol:isDescribedBy>
                <rdf:Bag>
                  <rdf:li rdf:resource="http://identifiers.org/eco/ECO:0000001"/>
                </rdf:Bag>
              </bqbiol:isDescribedBy>
            </rdf:Description>
          </rdf:RDF>
        </annotation>
        <listOfReactants>
          <speciesReference constant="true" species="M_2agpe181_p" stoichiometry="1"/>
        </listOfReactants>
        <listOfProducts>
          <speciesReference constant="true" species="M_2agpe181_c" stoichiometry="1"/>
        </listOfProducts>
      </reaction>
      <reaction fast="false" fbc:lowerFluxBound="cobra_0_bound" fbc:upperFluxBound="cobra_default_ub" id="R_2AGPEAT120" metaid="R_2AGPEAT120" name="2-acyl-glycerophospho-ethanolamine acyltransferase (n-C12:0)" reversible="false" sboTerm="SBO:0000176">
        <annotation>
          <rdf:RDF xmlns:rdf="http://www.w3.org/1999/02/22-rdf-syntax-ns#" xmlns:dcterms="http://purl.org/dc/terms/" xmlns:bqbiol="http://biomodels.net/biology-qualifiers/" xmlns:bqmodel="http://biomodels.net/model-qualifiers/">
            <rdf:Description rdf:about="#R_2AGPEAT120">
              <bqbiol:is>
                <rdf:Bag>
                  <rdf:li rdf:resource="https://identifiers.org/metanetx.reaction/MNXR94757"/>
                  <rdf:li rdf:resource="https://identifiers.org/bigg.reaction/2AGPEAT120"/>
                </rdf:Bag>
              </bqbiol:is>
              <bqbiol:isDescribedBy>
                <rdf:Bag>
                  <rdf:li rdf:resource="http://identifiers.org/eco/ECO:0000001"/>
                </rdf:Bag>
              </bqbiol:isDescribedBy>
            </rdf:Description>
          </rdf:RDF>
        </annotation>
        <listOfReactants>
          <speciesReference constant="true" species="M_2agpe120_c" stoichiometry="1"/>
          <speciesReference constant="true" species="M_atp_c" stoichiometry="1"/>
          <speciesReference constant="true" species="M_ddca_c" stoichiometry="1"/>
        </listOfReactants>
        <listOfProducts>
          <speciesReference constant="true" species="M_amp_c" stoichiometry="1"/>
          <speciesReference constant="true" species="M_pe120_c" stoichiometry="1"/>
          <speciesReference constant="true" species="M_ppi_c" stoichiometry="1"/>
        </listOfProducts>
      </reaction>
      <reaction fast="false" fbc:lowerFluxBound="cobra_0_bound" fbc:upperFluxBound="cobra_default_ub" id="R_2AGPEAT141" metaid="R_2AGPEAT141" name="2-acyl-glycerophospho-ethanolamine acyltransferase (n-C14:1)" reversible="false" sboTerm="SBO:0000176">
        <annotation>
          <rdf:RDF xmlns:rdf="http://www.w3.org/1999/02/22-rdf-syntax-ns#" xmlns:dcterms="http://purl.org/dc/terms/" xmlns:bqbiol="http://biomodels.net/biology-qualifiers/" xmlns:bqmodel="http://biomodels.net/model-qualifiers/">
            <rdf:Description rdf:about="#R_2AGPEAT141">
              <bqbiol:is>
                <rdf:Bag>
                  <rdf:li rdf:resource="https://identifiers.org/metanetx.reaction/MNXR94759"/>
                  <rdf:li rdf:resource="https://identifiers.org/bigg.reaction/2AGPEAT141"/>
                </rdf:Bag>
              </bqbiol:is>
              <bqbiol:isDescribedBy>
                <rdf:Bag>
                  <rdf:li rdf:resource="http://identifiers.org/eco/ECO:0000001"/>
                </rdf:Bag>
              </bqbiol:isDescribedBy>
            </rdf:Description>
          </rdf:RDF>
        </annotation>
        <listOfReactants>
          <speciesReference constant="true" species="M_2agpe141_c" stoichiometry="1"/>
          <speciesReference constant="true" species="M_atp_c" stoichiometry="1"/>
          <speciesReference constant="true" species="M_ttdcea_c" stoichiometry="1"/>
        </listOfReactants>
        <listOfProducts>
          <speciesReference constant="true" species="M_amp_c" stoichiometry="1"/>
          <speciesReference constant="true" species="M_pe141_c" stoichiometry="1"/>
          <speciesReference constant="true" species="M_ppi_c" stoichiometry="1"/>
        </listOfProducts>
      </reaction>
      <reaction fast="false" fbc:lowerFluxBound="cobra_0_bound" fbc:upperFluxBound="cobra_default_ub" id="R_2AGPEAT160" metaid="R_2AGPEAT160" name="2-acyl-glycerophospho-ethanolamine acyltransferase (n-C16:0)" reversible="false" sboTerm="SBO:0000402">
        <annotation>
          <rdf:RDF xmlns:rdf="http://www.w3.org/1999/02/22-rdf-syntax-ns#" xmlns:dcterms="http://purl.org/dc/terms/" xmlns:bqbiol="http://biomodels.net/biology-qualifiers/" xmlns:bqmodel="http://biomodels.net/model-qualifiers/">
            <rdf:Description rdf:about="#R_2AGPEAT160">
              <bqbiol:is>
                <rdf:Bag>
                  <rdf:li rdf:resource="https://identifiers.org/ec-code/2.3.1.40"/>
                  <rdf:li rdf:resource="https://identifiers.org/metanetx.reaction/MNXR94760"/>
                  <rdf:li rdf:resource="https://identifiers.org/seed.reaction/rxn07949"/>
                  <rdf:li rdf:resource="https://identifiers.org/bigg.reaction/2AGPEAT160"/>
                </rdf:Bag>
              </bqbiol:is>
              <bqbiol:isDescribedBy>
                <rdf:Bag>
                  <rdf:li rdf:resource="http://identifiers.org/eco/ECO:0000001"/>
                </rdf:Bag>
              </bqbiol:isDescribedBy>
            </rdf:Description>
          </rdf:RDF>
        </annotation>
        <listOfReactants>
          <speciesReference constant="true" species="M_2agpe160_c" stoichiometry="1"/>
          <speciesReference constant="true" species="M_atp_c" stoichiometry="1"/>
          <speciesReference constant="true" species="M_hdca_c" stoichiometry="1"/>
        </listOfReactants>
        <listOfProducts>
          <speciesReference constant="true" species="M_amp_c" stoichiometry="1"/>
          <speciesReference constant="true" species="M_pe160_c" stoichiometry="1"/>
          <speciesReference constant="true" species="M_ppi_c" stoichiometry="1"/>
        </listOfProducts>
      </reaction>
      <reaction fast="false" fbc:lowerFluxBound="cobra_0_bound" fbc:upperFluxBound="cobra_default_ub" id="R_2AGPEAT161" metaid="R_2AGPEAT161" name="2-acyl-glycerophospho-ethanolamine acyltransferase (n-C16:1)" reversible="false" sboTerm="SBO:0000176">
        <annotation>
          <rdf:RDF xmlns:rdf="http://www.w3.org/1999/02/22-rdf-syntax-ns#" xmlns:dcterms="http://purl.org/dc/terms/" xmlns:bqbiol="http://biomodels.net/biology-qualifiers/" xmlns:bqmodel="http://biomodels.net/model-qualifiers/">
            <rdf:Description rdf:about="#R_2AGPEAT161">
              <bqbiol:is>
                <rdf:Bag>
                  <rdf:li rdf:resource="https://identifiers.org/metanetx.reaction/MNXR94761"/>
                  <rdf:li rdf:resource="https://identifiers.org/bigg.reaction/2AGPEAT161"/>
                </rdf:Bag>
              </bqbiol:is>
              <bqbiol:isDescribedBy>
                <rdf:Bag>
                  <rdf:li rdf:resource="http://identifiers.org/eco/ECO:0000001"/>
                </rdf:Bag>
              </bqbiol:isDescribedBy>
            </rdf:Description>
          </rdf:RDF>
        </annotation>
        <listOfReactants>
          <speciesReference constant="true" species="M_2agpe161_c" stoichiometry="1"/>
          <speciesReference constant="true" species="M_atp_c" stoichiometry="1"/>
          <speciesReference constant="true" species="M_hdcea_c" stoichiometry="1"/>
        </listOfReactants>
        <listOfProducts>
          <speciesReference constant="true" species="M_amp_c" stoichiometry="1"/>
          <speciesReference constant="true" species="M_pe161_c" stoichiometry="1"/>
          <speciesReference constant="true" species="M_ppi_c" stoichiometry="1"/>
        </listOfProducts>
      </reaction>
      <reaction fast="false" fbc:lowerFluxBound="cobra_0_bound" fbc:upperFluxBound="cobra_default_ub" id="R_2AGPEAT180" metaid="R_2AGPEAT180" name="2-acyl-glycerophospho-ethanolamine acyltransferase (n-C18:0)" reversible="false" sboTerm="SBO:0000402">
        <annotation>
          <rdf:RDF xmlns:rdf="http://www.w3.org/1999/02/22-rdf-syntax-ns#" xmlns:dcterms="http://purl.org/dc/terms/" xmlns:bqbiol="http://biomodels.net/biology-qualifiers/" xmlns:bqmodel="http://biomodels.net/model-qualifiers/">
            <rdf:Description rdf:about="#R_2AGPEAT180">
              <bqbiol:is>
                <rdf:Bag>
                  <rdf:li rdf:resource="https://identifiers.org/ec-code/2.3.1.40"/>
                  <rdf:li rdf:resource="https://identifiers.org/metanetx.reaction/MNXR94762"/>
                  <rdf:li rdf:resource="https://identifiers.org/seed.reaction/rxn07951"/>
                  <rdf:li rdf:resource="https://identifiers.org/bigg.reaction/2AGPEAT180"/>
                </rdf:Bag>
              </bqbiol:is>
              <bqbiol:isDescribedBy>
                <rdf:Bag>
                  <rdf:li rdf:resource="http://identifiers.org/eco/ECO:0000001"/>
                </rdf:Bag>
              </bqbiol:isDescribedBy>
            </rdf:Description>
          </rdf:RDF>
        </annotation>
        <listOfReactants>
          <speciesReference constant="true" species="M_2agpe180_c" stoichiometry="1"/>
          <speciesReference constant="true" species="M_atp_c" stoichiometry="1"/>
          <speciesReference constant="true" species="M_ocdca_c" stoichiometry="1"/>
        </listOfReactants>
        <listOfProducts>
          <speciesReference constant="true" species="M_amp_c" stoichiometry="1"/>
          <speciesReference constant="true" species="M_pe180_c" stoichiometry="1"/>
          <speciesReference constant="true" species="M_ppi_c" stoichiometry="1"/>
        </listOfProducts>
      </reaction>
      <reaction fast="false" fbc:lowerFluxBound="cobra_0_bound" fbc:upperFluxBound="cobra_default_ub" id="R_2AGPEAT181" metaid="R_2AGPEAT181" name="2-acyl-glycerophospho-ethanolamine acyltransferase (n-C18:1)" reversible="false" sboTerm="SBO:0000176">
        <annotation>
          <rdf:RDF xmlns:rdf="http://www.w3.org/1999/02/22-rdf-syntax-ns#" xmlns:dcterms="http://purl.org/dc/terms/" xmlns:bqbiol="http://biomodels.net/biology-qualifiers/" xmlns:bqmodel="http://biomodels.net/model-qualifiers/">
            <rdf:Description rdf:about="#R_2AGPEAT181">
              <bqbiol:is>
                <rdf:Bag>
                  <rdf:li rdf:resource="https://identifiers.org/metanetx.reaction/MNXR94763"/>
                  <rdf:li rdf:resource="https://identifiers.org/bigg.reaction/2AGPEAT181"/>
                </rdf:Bag>
              </bqbiol:is>
              <bqbiol:isDescribedBy>
                <rdf:Bag>
                  <rdf:li rdf:resource="http://identifiers.org/eco/ECO:0000001"/>
                </rdf:Bag>
              </bqbiol:isDescribedBy>
            </rdf:Description>
          </rdf:RDF>
        </annotation>
        <listOfReactants>
          <speciesReference constant="true" species="M_2agpe181_c" stoichiometry="1"/>
          <speciesReference constant="true" species="M_atp_c" stoichiometry="1"/>
          <speciesReference constant="true" species="M_ocdcea_c" stoichiometry="1"/>
        </listOfReactants>
        <listOfProducts>
          <speciesReference constant="true" species="M_amp_c" stoichiometry="1"/>
          <speciesReference constant="true" species="M_pe181_c" stoichiometry="1"/>
          <speciesReference constant="true" species="M_ppi_c" stoichiometry="1"/>
        </listOfProducts>
      </reaction>
      <reaction fast="false" fbc:lowerFluxBound="cobra_0_bound" fbc:upperFluxBound="cobra_default_ub" id="R_2AGPG120tipp" metaid="R_2AGPG120tipp" name="2-Acyl-sn-glycero-3-phosphoglycerol (n-C12:0) transporter via facilitated diffusion (periplasm)" reversible="false" sboTerm="SBO:0000658">
        <annotation>
          <rdf:RDF xmlns:rdf="http://www.w3.org/1999/02/22-rdf-syntax-ns#" xmlns:dcterms="http://purl.org/dc/terms/" xmlns:bqbiol="http://biomodels.net/biology-qualifiers/" xmlns:bqmodel="http://biomodels.net/model-qualifiers/">
            <rdf:Description rdf:about="#R_2AGPG120tipp">
              <bqbiol:is>
                <rdf:Bag>
                  <rdf:li rdf:resource="https://identifiers.org/metanetx.reaction/MNXR94764"/>
                  <rdf:li rdf:resource="https://identifiers.org/bigg.reaction/2AGPG120tipp"/>
                </rdf:Bag>
              </bqbiol:is>
              <bqbiol:isDescribedBy>
                <rdf:Bag>
                  <rdf:li rdf:resource="http://identifiers.org/eco/ECO:0000001"/>
                </rdf:Bag>
              </bqbiol:isDescribedBy>
            </rdf:Description>
          </rdf:RDF>
        </annotation>
        <listOfReactants>
          <speciesReference constant="true" species="M_2agpg120_p" stoichiometry="1"/>
        </listOfReactants>
        <listOfProducts>
          <speciesReference constant="true" species="M_2agpg120_c" stoichiometry="1"/>
        </listOfProducts>
      </reaction>
      <reaction fast="false" fbc:lowerFluxBound="cobra_0_bound" fbc:upperFluxBound="cobra_default_ub" id="R_2AGPG140tipp" metaid="R_2AGPG140tipp" name="2-Acyl-sn-glycero-3-phosphoglycerol (n-C14:0) transporter via facilitated diffusion (periplasm)" reversible="false" sboTerm="SBO:0000658">
        <annotation>
          <rdf:RDF xmlns:rdf="http://www.w3.org/1999/02/22-rdf-syntax-ns#" xmlns:dcterms="http://purl.org/dc/terms/" xmlns:bqbiol="http://biomodels.net/biology-qualifiers/" xmlns:bqmodel="http://biomodels.net/model-qualifiers/">
            <rdf:Description rdf:about="#R_2AGPG140tipp">
              <bqbiol:is>
                <rdf:Bag>
                  <rdf:li rdf:resource="https://identifiers.org/metanetx.reaction/MNXR94765"/>
                  <rdf:li rdf:resource="https://identifiers.org/bigg.reaction/2AGPG140tipp"/>
                </rdf:Bag>
              </bqbiol:is>
              <bqbiol:isDescribedBy>
                <rdf:Bag>
                  <rdf:li rdf:resource="http://identifiers.org/eco/ECO:0000001"/>
                </rdf:Bag>
              </bqbiol:isDescribedBy>
            </rdf:Description>
          </rdf:RDF>
        </annotation>
        <listOfReactants>
          <speciesReference constant="true" species="M_2agpg140_p" stoichiometry="1"/>
        </listOfReactants>
        <listOfProducts>
          <speciesReference constant="true" species="M_2agpg140_c" stoichiometry="1"/>
        </listOfProducts>
      </reaction>
      <reaction fast="false" fbc:lowerFluxBound="cobra_0_bound" fbc:upperFluxBound="cobra_default_ub" id="R_2AGPGAT120" metaid="R_2AGPGAT120" name="2-acyl-glycerophospho-glycerol acyltransferase (n-C12:0)" reversible="false" sboTerm="SBO:0000176">
        <annotation>
          <rdf:RDF xmlns:rdf="http://www.w3.org/1999/02/22-rdf-syntax-ns#" xmlns:dcterms="http://purl.org/dc/terms/" xmlns:bqbiol="http://biomodels.net/biology-qualifiers/" xmlns:bqmodel="http://biomodels.net/model-qualifiers/">
            <rdf:Description rdf:about="#R_2AGPGAT120">
              <bqbiol:is>
                <rdf:Bag>
                  <rdf:li rdf:resource="https://identifiers.org/metanetx.reaction/MNXR94771"/>
                  <rdf:li rdf:resource="https://identifiers.org/bigg.reaction/2AGPGAT120"/>
                </rdf:Bag>
              </bqbiol:is>
              <bqbiol:isDescribedBy>
                <rdf:Bag>
                  <rdf:li rdf:resource="http://identifiers.org/eco/ECO:0000001"/>
                </rdf:Bag>
              </bqbiol:isDescribedBy>
            </rdf:Description>
          </rdf:RDF>
        </annotation>
        <listOfReactants>
          <speciesReference constant="true" species="M_2agpg120_c" stoichiometry="1"/>
          <speciesReference constant="true" species="M_atp_c" stoichiometry="1"/>
          <speciesReference constant="true" species="M_ddca_c" stoichiometry="1"/>
        </listOfReactants>
        <listOfProducts>
          <speciesReference constant="true" species="M_amp_c" stoichiometry="1"/>
          <speciesReference constant="true" species="M_pg120_c" stoichiometry="1"/>
          <speciesReference constant="true" species="M_ppi_c" stoichiometry="1"/>
        </listOfProducts>
      </reaction>
      <reaction fast="false" fbc:lowerFluxBound="cobra_0_bound" fbc:upperFluxBound="cobra_default_ub" id="R_2AGPGAT140" metaid="R_2AGPGAT140" name="2-acyl-glycerophospho-glycerol acyltransferase (n-C14:0)" reversible="false" sboTerm="SBO:0000176">
        <annotation>
          <rdf:RDF xmlns:rdf="http://www.w3.org/1999/02/22-rdf-syntax-ns#" xmlns:dcterms="http://purl.org/dc/terms/" xmlns:bqbiol="http://biomodels.net/biology-qualifiers/" xmlns:bqmodel="http://biomodels.net/model-qualifiers/">
            <rdf:Description rdf:about="#R_2AGPGAT140">
              <bqbiol:is>
                <rdf:Bag>
                  <rdf:li rdf:resource="https://identifiers.org/metanetx.reaction/MNXR94772"/>
                  <rdf:li rdf:resource="https://identifiers.org/bigg.reaction/2AGPGAT140"/>
                </rdf:Bag>
              </bqbiol:is>
              <bqbiol:isDescribedBy>
                <rdf:Bag>
                  <rdf:li rdf:resource="http://identifiers.org/eco/ECO:0000001"/>
                </rdf:Bag>
              </bqbiol:isDescribedBy>
            </rdf:Description>
          </rdf:RDF>
        </annotation>
        <listOfReactants>
          <speciesReference constant="true" species="M_2agpg140_c" stoichiometry="1"/>
          <speciesReference constant="true" species="M_atp_c" stoichiometry="1"/>
          <speciesReference constant="true" species="M_ttdca_c" stoichiometry="1"/>
        </listOfReactants>
        <listOfProducts>
          <speciesReference constant="true" species="M_amp_c" stoichiometry="1"/>
          <speciesReference constant="true" species="M_pg140_c" stoichiometry="1"/>
          <speciesReference constant="true" species="M_ppi_c" stoichiometry="1"/>
        </listOfProducts>
      </reaction>
      <reaction fast="false" fbc:lowerFluxBound="cobra_default_lb" fbc:upperFluxBound="cobra_default_ub" id="R_2DHPFALDL" metaid="R_2DHPFALDL" name="2-dehydropantoate formaldehyde-lyase (3-methyl-2-oxobutanoate-forming)" reversible="true" sboTerm="SBO:0000176">
        <annotation>
          <rdf:RDF xmlns:rdf="http://www.w3.org/1999/02/22-rdf-syntax-ns#" xmlns:dcterms="http://purl.org/dc/terms/" xmlns:bqbiol="http://biomodels.net/biology-qualifiers/" xmlns:bqmodel="http://biomodels.net/model-qualifiers/">
            <rdf:Description rdf:about="#R_2DHPFALDL">
              <bqbiol:is>
                <rdf:Bag>
                  <rdf:li rdf:resource="https://identifiers.org/ec-code/2.1.2.11"/>
                  <rdf:li rdf:resource="https://identifiers.org/ec-code/4.1.2.12"/>
                  <rdf:li rdf:resource="https://identifiers.org/rhea/23276"/>
                  <rdf:li rdf:resource="https://identifiers.org/rhea/23277"/>
                  <rdf:li rdf:resource="https://identifiers.org/rhea/23278"/>
                  <rdf:li rdf:resource="https://identifiers.org/rhea/23279"/>
                  <rdf:li rdf:resource="https://identifiers.org/biocyc/META:KETOPANTOALDOLASE-RXN"/>
                  <rdf:li rdf:resource="https://identifiers.org/metanetx.reaction/MNXR94792"/>
                  <rdf:li rdf:resource="https://identifiers.org/kegg.reaction/R01216"/>
                  <rdf:li rdf:resource="https://identifiers.org/seed.reaction/rxn00905"/>
                  <rdf:li rdf:resource="https://identifiers.org/bigg.reaction/2DHPFALDL"/>
                </rdf:Bag>
              </bqbiol:is>
              <bqbiol:isDescribedBy>
                <rdf:Bag>
                  <rdf:li rdf:resource="http://identifiers.org/eco/ECO:0000001"/>
                </rdf:Bag>
              </bqbiol:isDescribedBy>
            </rdf:Description>
          </rdf:RDF>
        </annotation>
        <listOfReactants>
          <speciesReference constant="true" species="M_2dhp_c" stoichiometry="1"/>
        </listOfReactants>
        <listOfProducts>
          <speciesReference constant="true" species="M_3mob_c" stoichiometry="1"/>
          <speciesReference constant="true" species="M_fald_c" stoichiometry="1"/>
        </listOfProducts>
      </reaction>
      <reaction fast="false" fbc:lowerFluxBound="cobra_0_bound" fbc:upperFluxBound="cobra_default_ub" id="R_2MAHMP" metaid="R_2MAHMP" name="2-Methyl-4-amino-5-hydroxymethylpyrimidine diphosphatase" reversible="false" sboTerm="SBO:0000176">
        <annotation>
          <rdf:RDF xmlns:rdf="http://www.w3.org/1999/02/22-rdf-syntax-ns#" xmlns:dcterms="http://purl.org/dc/terms/" xmlns:bqbiol="http://biomodels.net/biology-qualifiers/" xmlns:bqmodel="http://biomodels.net/model-qualifiers/">
            <rdf:Description rdf:about="#R_2MAHMP">
              <bqbiol:is>
                <rdf:Bag>
                  <rdf:li rdf:resource="https://identifiers.org/metanetx.reaction/MNXR142616"/>
                  <rdf:li rdf:resource="https://identifiers.org/seed.reaction/rxn07971"/>
                  <rdf:li rdf:resource="https://identifiers.org/bigg.reaction/2MAHMP"/>
                </rdf:Bag>
              </bqbiol:is>
              <bqbiol:isDescribedBy>
                <rdf:Bag>
                  <rdf:li rdf:resource="http://identifiers.org/eco/ECO:0000044"/>
                </rdf:Bag>
              </bqbiol:isDescribedBy>
            </rdf:Description>
          </rdf:RDF>
        </annotation>
        <fbc:geneProductAssociation xmlns:fbc="http://www.sbml.org/sbml/level3/version1/fbc/version2">
          <fbc:geneProductRef fbc:geneProduct="G_WP_005504058_1"/>
        </fbc:geneProductAssociation>
        <listOfReactants>
          <speciesReference constant="true" species="M_2mahmp_c" stoichiometry="1"/>
          <speciesReference constant="true" species="M_h2o_c" stoichiometry="1"/>
        </listOfReactants>
        <listOfProducts>
          <speciesReference constant="true" species="M_4ampm_c" stoichiometry="1"/>
          <speciesReference constant="true" species="M_h_c" stoichiometry="1"/>
          <speciesReference constant="true" species="M_pi_c" stoichiometry="1"/>
        </listOfProducts>
      </reaction>
      <reaction fast="false" fbc:lowerFluxBound="cobra_default_lb" fbc:upperFluxBound="cobra_default_ub" id="R_2S6HCCi" metaid="R_2S6HCCi" name="2 succinyl 6 hydroxy 2 4 cyclohexadiene 1 carboxylate synthase" reversible="true" sboTerm="SBO:0000176">
        <annotation>
          <rdf:RDF xmlns:rdf="http://www.w3.org/1999/02/22-rdf-syntax-ns#" xmlns:dcterms="http://purl.org/dc/terms/" xmlns:bqbiol="http://biomodels.net/biology-qualifiers/" xmlns:bqmodel="http://biomodels.net/model-qualifiers/">
            <rdf:Description rdf:about="#R_2S6HCCi">
              <bqbiol:is>
                <rdf:Bag>
                  <rdf:li rdf:resource="https://identifiers.org/ec-code/2.2.1.9"/>
                  <rdf:li rdf:resource="https://identifiers.org/ec-code/2.5.1.64"/>
                  <rdf:li rdf:resource="https://identifiers.org/ec-code/4.1.1.71"/>
                  <rdf:li rdf:resource="https://identifiers.org/ec-code/4.1.3.-"/>
                  <rdf:li rdf:resource="https://identifiers.org/ec-code/4.2.99.20"/>
                  <rdf:li rdf:resource="https://identifiers.org/metanetx.reaction/MNXR134758"/>
                  <rdf:li rdf:resource="https://identifiers.org/seed.reaction/rxn04675"/>
                  <rdf:li rdf:resource="https://identifiers.org/bigg.reaction/2S6HCCi"/>
                </rdf:Bag>
              </bqbiol:is>
              <bqbiol:isDescribedBy>
                <rdf:Bag>
                  <rdf:li rdf:resource="http://identifiers.org/eco/ECO:0000044"/>
                </rdf:Bag>
              </bqbiol:isDescribedBy>
            </rdf:Description>
          </rdf:RDF>
        </annotation>
        <fbc:geneProductAssociation xmlns:fbc="http://www.sbml.org/sbml/level3/version1/fbc/version2">
          <fbc:geneProductRef fbc:geneProduct="G_WP_005508305_1"/>
        </fbc:geneProductAssociation>
        <listOfReactants>
          <speciesReference constant="true" species="M_akg_c" stoichiometry="1"/>
          <speciesReference constant="true" species="M_h_c" stoichiometry="1"/>
          <speciesReference constant="true" species="M_ichor_c" stoichiometry="1"/>
        </listOfReactants>
        <listOfProducts>
          <speciesReference constant="true" species="M_2shchc_c" stoichiometry="1"/>
          <speciesReference constant="true" species="M_co2_c" stoichiometry="1"/>
          <speciesReference constant="true" species="M_pyr_c" stoichiometry="1"/>
        </listOfProducts>
      </reaction>
      <reaction fast="false" fbc:lowerFluxBound="cobra_default_lb" fbc:upperFluxBound="cobra_default_ub" id="R_3PEPTtex" metaid="R_3PEPTtex" name="LalaDgluMdap (tripeptide) transport via diffusion (extracellular to periplasm)" reversible="true" sboTerm="SBO:0000658">
        <annotation>
          <rdf:RDF xmlns:rdf="http://www.w3.org/1999/02/22-rdf-syntax-ns#" xmlns:dcterms="http://purl.org/dc/terms/" xmlns:bqbiol="http://biomodels.net/biology-qualifiers/" xmlns:bqmodel="http://biomodels.net/model-qualifiers/">
            <rdf:Description rdf:about="#R_3PEPTtex">
              <bqbiol:is>
                <rdf:Bag>
                  <rdf:li rdf:resource="https://identifiers.org/metanetx.reaction/MNXR94971"/>
                  <rdf:li rdf:resource="https://identifiers.org/seed.reaction/rxn08004"/>
                  <rdf:li rdf:resource="https://identifiers.org/bigg.reaction/3PEPTtex"/>
                </rdf:Bag>
              </bqbiol:is>
              <bqbiol:isDescribedBy>
                <rdf:Bag>
                  <rdf:li rdf:resource="http://identifiers.org/eco/ECO:0000001"/>
                </rdf:Bag>
              </bqbiol:isDescribedBy>
            </rdf:Description>
          </rdf:RDF>
        </annotation>
        <listOfReactants>
          <speciesReference constant="true" species="M_LalaDgluMdap_e" stoichiometry="1"/>
        </listOfReactants>
        <listOfProducts>
          <speciesReference constant="true" species="M_LalaDgluMdap_p" stoichiometry="1"/>
        </listOfProducts>
      </reaction>
      <reaction fast="false" fbc:lowerFluxBound="cobra_default_lb" fbc:upperFluxBound="cobra_default_ub" id="R_4ABZt" metaid="R_4ABZt" name="4 Aminobenzoate mitochondrial transport via diffusion" reversible="true" sboTerm="SBO:0000658">
        <annotation>
          <rdf:RDF xmlns:rdf="http://www.w3.org/1999/02/22-rdf-syntax-ns#" xmlns:dcterms="http://purl.org/dc/terms/" xmlns:bqbiol="http://biomodels.net/biology-qualifiers/" xmlns:bqmodel="http://biomodels.net/model-qualifiers/">
            <rdf:Description rdf:about="#R_4ABZt">
              <bqbiol:is>
                <rdf:Bag>
                  <rdf:li rdf:resource="https://identifiers.org/metanetx.reaction/MNXR94995"/>
                  <rdf:li rdf:resource="https://identifiers.org/seed.reaction/rxn09794"/>
                  <rdf:li rdf:resource="https://identifiers.org/seed.reaction/rxn13206"/>
                  <rdf:li rdf:resource="https://identifiers.org/bigg.reaction/4ABZt"/>
                </rdf:Bag>
              </bqbiol:is>
              <bqbiol:isDescribedBy>
                <rdf:Bag>
                  <rdf:li rdf:resource="http://identifiers.org/eco/ECO:0000001"/>
                </rdf:Bag>
              </bqbiol:isDescribedBy>
            </rdf:Description>
          </rdf:RDF>
        </annotation>
        <listOfReactants>
          <speciesReference constant="true" species="M_4abz_c" stoichiometry="1"/>
        </listOfReactants>
        <listOfProducts>
          <speciesReference constant="true" species="M_4abz_e" stoichiometry="1"/>
        </listOfProducts>
      </reaction>
      <reaction fast="false" fbc:lowerFluxBound="cobra_default_lb" fbc:upperFluxBound="cobra_default_ub" id="R_4HBAt" metaid="R_4HBAt" name="MNXR68734" reversible="true" sboTerm="SBO:0000658">
        <annotation>
          <rdf:RDF xmlns:rdf="http://www.w3.org/1999/02/22-rdf-syntax-ns#" xmlns:dcterms="http://purl.org/dc/terms/" xmlns:bqbiol="http://biomodels.net/biology-qualifiers/" xmlns:bqmodel="http://biomodels.net/model-qualifiers/">
            <rdf:Description rdf:about="#R_4HBAt">
              <bqbiol:is>
                <rdf:Bag>
                  <rdf:li rdf:resource="https://identifiers.org/bigg.reaction/4HBAt"/>
                </rdf:Bag>
              </bqbiol:is>
              <bqbiol:isDescribedBy>
                <rdf:Bag>
                  <rdf:li rdf:resource="http://identifiers.org/eco/ECO:0000001"/>
                </rdf:Bag>
              </bqbiol:isDescribedBy>
            </rdf:Description>
          </rdf:RDF>
        </annotation>
        <listOfReactants>
          <speciesReference constant="true" species="M_4hba_e" stoichiometry="1"/>
        </listOfReactants>
        <listOfProducts>
          <speciesReference constant="true" species="M_4hba_c" stoichiometry="1"/>
        </listOfProducts>
      </reaction>
      <reaction fast="false" fbc:lowerFluxBound="cobra_default_lb" fbc:upperFluxBound="cobra_default_ub" id="R_4HGLSD" metaid="R_4HGLSD" name="4HGLSD" reversible="true" sboTerm="SBO:0000200">
        <annotation>
          <rdf:RDF xmlns:rdf="http://www.w3.org/1999/02/22-rdf-syntax-ns#" xmlns:dcterms="http://purl.org/dc/terms/" xmlns:bqbiol="http://biomodels.net/biology-qualifiers/" xmlns:bqmodel="http://biomodels.net/model-qualifiers/">
            <rdf:Description rdf:about="#R_4HGLSD">
              <bqbiol:is>
                <rdf:Bag>
                  <rdf:li rdf:resource="https://identifiers.org/ec-code/1.2.1"/>
                  <rdf:li rdf:resource="https://identifiers.org/ec-code/1.2.1.88"/>
                  <rdf:li rdf:resource="https://identifiers.org/rhea/31243"/>
                  <rdf:li rdf:resource="https://identifiers.org/rhea/31244"/>
                  <rdf:li rdf:resource="https://identifiers.org/rhea/31245"/>
                  <rdf:li rdf:resource="https://identifiers.org/rhea/31246"/>
                  <rdf:li rdf:resource="https://identifiers.org/biocyc/META:RXN-14472"/>
                  <rdf:li rdf:resource="https://identifiers.org/metanetx.reaction/MNXR95015"/>
                  <rdf:li rdf:resource="https://identifiers.org/kegg.reaction/R05051"/>
                  <rdf:li rdf:resource="https://identifiers.org/bigg.reaction/4HGLSD"/>
                  <rdf:li rdf:resource="https://identifiers.org/ec-code/1.2.1.-"/>
                </rdf:Bag>
              </bqbiol:is>
              <bqbiol:isDescribedBy>
                <rdf:Bag>
                  <rdf:li rdf:resource="http://identifiers.org/eco/ECO:0000008"/>
                </rdf:Bag>
              </bqbiol:isDescribedBy>
              <bqbiol:occursIn>
                <rdf:Bag>
                  <rdf:li rdf:resource="https://identifiers.org/kegg.pathway:map00330"/>
                  <rdf:li rdf:resource="https://identifiers.org/kegg.pathway:map01100"/>
                </rdf:Bag>
              </bqbiol:occursIn>
            </rdf:Description>
          </rdf:RDF>
        </annotation>
        <fbc:geneProductAssociation xmlns:fbc="http://www.sbml.org/sbml/level3/version1/fbc/version2">
          <fbc:geneProductRef fbc:geneProduct="G_WP_005507721_1"/>
        </fbc:geneProductAssociation>
        <listOfReactants>
          <speciesReference constant="true" species="M_4hglusa_c" stoichiometry="1"/>
          <speciesReference constant="true" species="M_h2o_c" stoichiometry="1"/>
          <speciesReference constant="true" species="M_nad_c" stoichiometry="1"/>
        </listOfReactants>
        <listOfProducts>
          <speciesReference constant="true" species="M_e4hglu_c" stoichiometry="1"/>
          <speciesReference constant="true" species="M_h_c" stoichiometry="2"/>
          <speciesReference constant="true" species="M_nadh_c" stoichiometry="1"/>
        </listOfProducts>
      </reaction>
      <reaction fast="false" fbc:lowerFluxBound="cobra_default_lb" fbc:upperFluxBound="cobra_default_ub" id="R_4PEPTtex" metaid="R_4PEPTtex" name="LalaDgluMdapDala (pentapeptide) transport via diffusion (extracellular to periplasm)" reversible="true" sboTerm="SBO:0000658">
        <annotation>
          <rdf:RDF xmlns:rdf="http://www.w3.org/1999/02/22-rdf-syntax-ns#" xmlns:dcterms="http://purl.org/dc/terms/" xmlns:bqbiol="http://biomodels.net/biology-qualifiers/" xmlns:bqmodel="http://biomodels.net/model-qualifiers/">
            <rdf:Description rdf:about="#R_4PEPTtex">
              <bqbiol:is>
                <rdf:Bag>
                  <rdf:li rdf:resource="https://identifiers.org/metanetx.reaction/MNXR95051"/>
                  <rdf:li rdf:resource="https://identifiers.org/seed.reaction/rxn08009"/>
                  <rdf:li rdf:resource="https://identifiers.org/bigg.reaction/4PEPTtex"/>
                </rdf:Bag>
              </bqbiol:is>
              <bqbiol:isDescribedBy>
                <rdf:Bag>
                  <rdf:li rdf:resource="http://identifiers.org/eco/ECO:0000001"/>
                </rdf:Bag>
              </bqbiol:isDescribedBy>
            </rdf:Description>
          </rdf:RDF>
        </annotation>
        <listOfReactants>
          <speciesReference constant="true" species="M_LalaDgluMdapDala_e" stoichiometry="1"/>
        </listOfReactants>
        <listOfProducts>
          <speciesReference constant="true" species="M_LalaDgluMdapDala_p" stoichiometry="1"/>
        </listOfProducts>
      </reaction>
      <reaction fast="false" fbc:lowerFluxBound="cobra_0_bound" fbc:upperFluxBound="cobra_default_ub" id="R_A4GA" metaid="R_A4GA" reversible="false" sboTerm="SBO:0000176">
        <annotation>
          <rdf:RDF xmlns:rdf="http://www.w3.org/1999/02/22-rdf-syntax-ns#" xmlns:dcterms="http://purl.org/dc/terms/" xmlns:bqbiol="http://biomodels.net/biology-qualifiers/" xmlns:bqmodel="http://biomodels.net/model-qualifiers/">
            <rdf:Description rdf:about="#R_A4GA">
              <bqbiol:is>
                <rdf:Bag>
                  <rdf:li rdf:resource="https://identifiers.org/bigg.reaction/A4GA"/>
                </rdf:Bag>
              </bqbiol:is>
              <bqbiol:isDescribedBy>
                <rdf:Bag>
                  <rdf:li rdf:resource="http://identifiers.org/eco/ECO:0000001"/>
                </rdf:Bag>
              </bqbiol:isDescribedBy>
            </rdf:Description>
          </rdf:RDF>
        </annotation>
        <listOfReactants>
          <speciesReference constant="true" species="M_4abut_c" stoichiometry="1"/>
          <speciesReference constant="true" species="M_glx_c" stoichiometry="1"/>
        </listOfReactants>
        <listOfProducts>
          <speciesReference constant="true" species="M_gly_c" stoichiometry="1"/>
          <speciesReference constant="true" species="M_sucsal_c" stoichiometry="1"/>
        </listOfProducts>
      </reaction>
      <reaction fast="false" fbc:lowerFluxBound="cobra_0_bound" fbc:upperFluxBound="cobra_default_ub" id="R_AACPS2" metaid="R_AACPS2" name="Acyl-[acyl-carrier-protein] synthetase  (n-C14:1)" reversible="false" sboTerm="SBO:0000176">
        <annotation>
          <rdf:RDF xmlns:rdf="http://www.w3.org/1999/02/22-rdf-syntax-ns#" xmlns:dcterms="http://purl.org/dc/terms/" xmlns:bqbiol="http://biomodels.net/biology-qualifiers/" xmlns:bqmodel="http://biomodels.net/model-qualifiers/">
            <rdf:Description rdf:about="#R_AACPS2">
              <bqbiol:is>
                <rdf:Bag>
                  <rdf:li rdf:resource="https://identifiers.org/ec-code/6.2.1.20"/>
                  <rdf:li rdf:resource="https://identifiers.org/metanetx.reaction/MNXR95141"/>
                  <rdf:li rdf:resource="https://identifiers.org/bigg.reaction/AACPS2"/>
                </rdf:Bag>
              </bqbiol:is>
              <bqbiol:isDescribedBy>
                <rdf:Bag>
                  <rdf:li rdf:resource="http://identifiers.org/eco/ECO:0000001"/>
                </rdf:Bag>
              </bqbiol:isDescribedBy>
            </rdf:Description>
          </rdf:RDF>
        </annotation>
        <listOfReactants>
          <speciesReference constant="true" species="M_ACP_c" stoichiometry="1"/>
          <speciesReference constant="true" species="M_atp_c" stoichiometry="1"/>
          <speciesReference constant="true" species="M_ttdcea_c" stoichiometry="1"/>
        </listOfReactants>
        <listOfProducts>
          <speciesReference constant="true" species="M_amp_c" stoichiometry="1"/>
          <speciesReference constant="true" species="M_ppi_c" stoichiometry="1"/>
          <speciesReference constant="true" species="M_tdeACP_c" stoichiometry="1"/>
        </listOfProducts>
      </reaction>
      <reaction fast="false" fbc:lowerFluxBound="cobra_0_bound" fbc:upperFluxBound="cobra_default_ub" id="R_AACPS3" metaid="R_AACPS3" name="Acyl-[acyl-carrier-protein] synthetase  (n-C16:0)" reversible="false" sboTerm="SBO:0000176">
        <annotation>
          <rdf:RDF xmlns:rdf="http://www.w3.org/1999/02/22-rdf-syntax-ns#" xmlns:dcterms="http://purl.org/dc/terms/" xmlns:bqbiol="http://biomodels.net/biology-qualifiers/" xmlns:bqmodel="http://biomodels.net/model-qualifiers/">
            <rdf:Description rdf:about="#R_AACPS3">
              <bqbiol:is>
                <rdf:Bag>
                  <rdf:li rdf:resource="https://identifiers.org/ec-code/6.2.1.20"/>
                  <rdf:li rdf:resource="https://identifiers.org/metanetx.reaction/MNXR95142"/>
                  <rdf:li rdf:resource="https://identifiers.org/bigg.reaction/AACPS3"/>
                </rdf:Bag>
              </bqbiol:is>
              <bqbiol:isDescribedBy>
                <rdf:Bag>
                  <rdf:li rdf:resource="http://identifiers.org/eco/ECO:0000001"/>
                </rdf:Bag>
              </bqbiol:isDescribedBy>
            </rdf:Description>
          </rdf:RDF>
        </annotation>
        <listOfReactants>
          <speciesReference constant="true" species="M_ACP_c" stoichiometry="1"/>
          <speciesReference constant="true" species="M_atp_c" stoichiometry="1"/>
          <speciesReference constant="true" species="M_hdca_c" stoichiometry="1"/>
        </listOfReactants>
        <listOfProducts>
          <speciesReference constant="true" species="M_amp_c" stoichiometry="1"/>
          <speciesReference constant="true" species="M_palmACP_c" stoichiometry="1"/>
          <speciesReference constant="true" species="M_ppi_c" stoichiometry="1"/>
        </listOfProducts>
      </reaction>
      <reaction fast="false" fbc:lowerFluxBound="cobra_0_bound" fbc:upperFluxBound="cobra_default_ub" id="R_AACPS4" metaid="R_AACPS4" name="Acyl-[acyl-carrier-protein] synthetase  (n-C16:1)" reversible="false" sboTerm="SBO:0000176">
        <annotation>
          <rdf:RDF xmlns:rdf="http://www.w3.org/1999/02/22-rdf-syntax-ns#" xmlns:dcterms="http://purl.org/dc/terms/" xmlns:bqbiol="http://biomodels.net/biology-qualifiers/" xmlns:bqmodel="http://biomodels.net/model-qualifiers/">
            <rdf:Description rdf:about="#R_AACPS4">
              <bqbiol:is>
                <rdf:Bag>
                  <rdf:li rdf:resource="https://identifiers.org/metanetx.reaction/MNXR95143"/>
                  <rdf:li rdf:resource="https://identifiers.org/bigg.reaction/AACPS4"/>
                </rdf:Bag>
              </bqbiol:is>
              <bqbiol:isDescribedBy>
                <rdf:Bag>
                  <rdf:li rdf:resource="http://identifiers.org/eco/ECO:0000001"/>
                </rdf:Bag>
              </bqbiol:isDescribedBy>
            </rdf:Description>
          </rdf:RDF>
        </annotation>
        <listOfReactants>
          <speciesReference constant="true" species="M_ACP_c" stoichiometry="1"/>
          <speciesReference constant="true" species="M_atp_c" stoichiometry="1"/>
          <speciesReference constant="true" species="M_hdcea_c" stoichiometry="1"/>
        </listOfReactants>
        <listOfProducts>
          <speciesReference constant="true" species="M_amp_c" stoichiometry="1"/>
          <speciesReference constant="true" species="M_hdeACP_c" stoichiometry="1"/>
          <speciesReference constant="true" species="M_ppi_c" stoichiometry="1"/>
        </listOfProducts>
      </reaction>
      <reaction fast="false" fbc:lowerFluxBound="cobra_0_bound" fbc:upperFluxBound="cobra_default_ub" id="R_AACPS5" metaid="R_AACPS5" name="Acyl-[acyl-carrier-protein] synthetase  (n-C18:1)" reversible="false" sboTerm="SBO:0000176">
        <annotation>
          <rdf:RDF xmlns:rdf="http://www.w3.org/1999/02/22-rdf-syntax-ns#" xmlns:dcterms="http://purl.org/dc/terms/" xmlns:bqbiol="http://biomodels.net/biology-qualifiers/" xmlns:bqmodel="http://biomodels.net/model-qualifiers/">
            <rdf:Description rdf:about="#R_AACPS5">
              <bqbiol:is>
                <rdf:Bag>
                  <rdf:li rdf:resource="https://identifiers.org/metanetx.reaction/MNXR95144"/>
                  <rdf:li rdf:resource="https://identifiers.org/bigg.reaction/AACPS5"/>
                </rdf:Bag>
              </bqbiol:is>
              <bqbiol:isDescribedBy>
                <rdf:Bag>
                  <rdf:li rdf:resource="http://identifiers.org/eco/ECO:0000001"/>
                </rdf:Bag>
              </bqbiol:isDescribedBy>
            </rdf:Description>
          </rdf:RDF>
        </annotation>
        <listOfReactants>
          <speciesReference constant="true" species="M_ACP_c" stoichiometry="1"/>
          <speciesReference constant="true" species="M_atp_c" stoichiometry="1"/>
          <speciesReference constant="true" species="M_ocdcea_c" stoichiometry="1"/>
        </listOfReactants>
        <listOfProducts>
          <speciesReference constant="true" species="M_amp_c" stoichiometry="1"/>
          <speciesReference constant="true" species="M_octeACP_c" stoichiometry="1"/>
          <speciesReference constant="true" species="M_ppi_c" stoichiometry="1"/>
        </listOfProducts>
      </reaction>
      <reaction fast="false" fbc:lowerFluxBound="cobra_0_bound" fbc:upperFluxBound="cobra_default_ub" id="R_AACPS6" metaid="R_AACPS6" name="Acyl-[acyl-carrier-protein] synthetase  (n-C18:0)" reversible="false" sboTerm="SBO:0000176">
        <annotation>
          <rdf:RDF xmlns:rdf="http://www.w3.org/1999/02/22-rdf-syntax-ns#" xmlns:dcterms="http://purl.org/dc/terms/" xmlns:bqbiol="http://biomodels.net/biology-qualifiers/" xmlns:bqmodel="http://biomodels.net/model-qualifiers/">
            <rdf:Description rdf:about="#R_AACPS6">
              <bqbiol:is>
                <rdf:Bag>
                  <rdf:li rdf:resource="https://identifiers.org/ec-code/6.2.1.20"/>
                  <rdf:li rdf:resource="https://identifiers.org/metanetx.reaction/MNXR95145"/>
                  <rdf:li rdf:resource="https://identifiers.org/bigg.reaction/AACPS6"/>
                </rdf:Bag>
              </bqbiol:is>
              <bqbiol:isDescribedBy>
                <rdf:Bag>
                  <rdf:li rdf:resource="http://identifiers.org/eco/ECO:0000001"/>
                </rdf:Bag>
              </bqbiol:isDescribedBy>
            </rdf:Description>
          </rdf:RDF>
        </annotation>
        <listOfReactants>
          <speciesReference constant="true" species="M_ACP_c" stoichiometry="1"/>
          <speciesReference constant="true" species="M_atp_c" stoichiometry="1"/>
          <speciesReference constant="true" species="M_ocdca_c" stoichiometry="1"/>
        </listOfReactants>
        <listOfProducts>
          <speciesReference constant="true" species="M_amp_c" stoichiometry="1"/>
          <speciesReference constant="true" species="M_ocdcaACP_c" stoichiometry="1"/>
          <speciesReference constant="true" species="M_ppi_c" stoichiometry="1"/>
        </listOfProducts>
      </reaction>
      <reaction fast="false" fbc:lowerFluxBound="cobra_default_lb" fbc:upperFluxBound="cobra_default_ub" id="R_ABTt_1" metaid="R_ABTt_1" name="L arabinitol transport via passive diffusion" reversible="true" sboTerm="SBO:0000658">
        <annotation>
          <rdf:RDF xmlns:rdf="http://www.w3.org/1999/02/22-rdf-syntax-ns#" xmlns:dcterms="http://purl.org/dc/terms/" xmlns:bqbiol="http://biomodels.net/biology-qualifiers/" xmlns:bqmodel="http://biomodels.net/model-qualifiers/">
            <rdf:Description rdf:about="#R_ABTt_1">
              <bqbiol:is>
                <rdf:Bag>
                  <rdf:li rdf:resource="https://identifiers.org/metanetx.reaction/MNXR95190"/>
                  <rdf:li rdf:resource="https://identifiers.org/seed.reaction/rxn05483"/>
                  <rdf:li rdf:resource="https://identifiers.org/bigg.reaction/ABTt_1"/>
                </rdf:Bag>
              </bqbiol:is>
              <bqbiol:isDescribedBy>
                <rdf:Bag>
                  <rdf:li rdf:resource="http://identifiers.org/eco/ECO:0000001"/>
                </rdf:Bag>
              </bqbiol:isDescribedBy>
            </rdf:Description>
          </rdf:RDF>
        </annotation>
        <listOfReactants>
          <speciesReference constant="true" species="M_abt__L_e" stoichiometry="1"/>
        </listOfReactants>
        <listOfProducts>
          <speciesReference constant="true" species="M_abt__L_c" stoichiometry="1"/>
        </listOfProducts>
      </reaction>
      <reaction fast="false" fbc:lowerFluxBound="cobra_0_bound" fbc:upperFluxBound="cobra_default_ub" id="R_ABUTt2r" metaid="R_ABUTt2r" name="4 aminobutyrate reversible transport in via proton symport" reversible="false" sboTerm="SBO:0000659">
        <annotation>
          <rdf:RDF xmlns:rdf="http://www.w3.org/1999/02/22-rdf-syntax-ns#" xmlns:dcterms="http://purl.org/dc/terms/" xmlns:bqbiol="http://biomodels.net/biology-qualifiers/" xmlns:bqmodel="http://biomodels.net/model-qualifiers/">
            <rdf:Description rdf:about="#R_ABUTt2r">
              <bqbiol:is>
                <rdf:Bag>
                  <rdf:li rdf:resource="https://identifiers.org/rhea/28915"/>
                  <rdf:li rdf:resource="https://identifiers.org/rhea/28916"/>
                  <rdf:li rdf:resource="https://identifiers.org/rhea/28917"/>
                  <rdf:li rdf:resource="https://identifiers.org/rhea/28918"/>
                  <rdf:li rdf:resource="https://identifiers.org/biocyc/META:TRANS-RXN-57"/>
                  <rdf:li rdf:resource="https://identifiers.org/metanetx.reaction/MNXR94994"/>
                  <rdf:li rdf:resource="https://identifiers.org/seed.reaction/rxn05564"/>
                  <rdf:li rdf:resource="https://identifiers.org/seed.reaction/rxn08027"/>
                  <rdf:li rdf:resource="https://identifiers.org/bigg.reaction/ABUTt2r"/>
                </rdf:Bag>
              </bqbiol:is>
              <bqbiol:isDescribedBy>
                <rdf:Bag>
                  <rdf:li rdf:resource="http://identifiers.org/eco/ECO:0000008"/>
                </rdf:Bag>
              </bqbiol:isDescribedBy>
            </rdf:Description>
          </rdf:RDF>
        </annotation>
        <fbc:geneProductAssociation xmlns:fbc="http://www.sbml.org/sbml/level3/version1/fbc/version2">
          <fbc:geneProductRef fbc:geneProduct="G_WP_005509266_1"/>
        </fbc:geneProductAssociation>
        <listOfReactants>
          <speciesReference constant="true" species="M_4abut_e" stoichiometry="1"/>
          <speciesReference constant="true" species="M_h_e" stoichiometry="1"/>
        </listOfReactants>
        <listOfProducts>
          <speciesReference constant="true" species="M_4abut_c" stoichiometry="1"/>
          <speciesReference constant="true" species="M_h_c" stoichiometry="1"/>
        </listOfProducts>
      </reaction>
      <reaction fast="false" fbc:lowerFluxBound="cobra_default_lb" fbc:upperFluxBound="cobra_default_ub" id="R_ACACT2r" metaid="R_ACACT2r" name="Acetyl-CoA C-acyltransferase (butanoyl-CoA) (r)" reversible="true" sboTerm="SBO:0000402">
        <annotation>
          <rdf:RDF xmlns:rdf="http://www.w3.org/1999/02/22-rdf-syntax-ns#" xmlns:dcterms="http://purl.org/dc/terms/" xmlns:bqbiol="http://biomodels.net/biology-qualifiers/" xmlns:bqmodel="http://biomodels.net/model-qualifiers/">
            <rdf:Description rdf:about="#R_ACACT2r">
              <bqbiol:is>
                <rdf:Bag>
                  <rdf:li rdf:resource="https://identifiers.org/ec-code/2.3.1.16"/>
                  <rdf:li rdf:resource="https://identifiers.org/ec-code/2.3.1.9"/>
                  <rdf:li rdf:resource="https://identifiers.org/rhea/31111"/>
                  <rdf:li rdf:resource="https://identifiers.org/rhea/31112"/>
                  <rdf:li rdf:resource="https://identifiers.org/rhea/31113"/>
                  <rdf:li rdf:resource="https://identifiers.org/rhea/31114"/>
                  <rdf:li rdf:resource="https://identifiers.org/biocyc/META:RXN-12565"/>
                  <rdf:li rdf:resource="https://identifiers.org/metanetx.reaction/MNXR95196"/>
                  <rdf:li rdf:resource="https://identifiers.org/reactome/R-BTA-77321"/>
                  <rdf:li rdf:resource="https://identifiers.org/reactome/R-CEL-77321"/>
                  <rdf:li rdf:resource="https://identifiers.org/reactome/R-CFA-77321"/>
                  <rdf:li rdf:resource="https://identifiers.org/reactome/R-DME-77321"/>
                  <rdf:li rdf:resource="https://identifiers.org/reactome/R-GGA-77321"/>
                  <rdf:li rdf:resource="https://identifiers.org/reactome/R-HSA-77321"/>
                  <rdf:li rdf:resource="https://identifiers.org/reactome/R-MMU-77321"/>
                  <rdf:li rdf:resource="https://identifiers.org/reactome/R-RNO-77321"/>
                  <rdf:li rdf:resource="https://identifiers.org/reactome/R-SSC-77321"/>
                  <rdf:li rdf:resource="https://identifiers.org/reactome/R-TGU-77321"/>
                  <rdf:li rdf:resource="https://identifiers.org/reactome/R-XTR-77321"/>
                  <rdf:li rdf:resource="https://identifiers.org/kegg.reaction/R01177"/>
                  <rdf:li rdf:resource="https://identifiers.org/seed.reaction/rxn00874"/>
                  <rdf:li rdf:resource="https://identifiers.org/bigg.reaction/ACACT2r"/>
                </rdf:Bag>
              </bqbiol:is>
              <bqbiol:isDescribedBy>
                <rdf:Bag>
                  <rdf:li rdf:resource="http://identifiers.org/eco/ECO:0000001"/>
                </rdf:Bag>
              </bqbiol:isDescribedBy>
              <bqbiol:occursIn>
                <rdf:Bag>
                  <rdf:li rdf:resource="https://identifiers.org/kegg.pathway:map00062"/>
                  <rdf:li rdf:resource="https://identifiers.org/kegg.pathway:map00071"/>
                  <rdf:li rdf:resource="https://identifiers.org/kegg.pathway:map01100"/>
                  <rdf:li rdf:resource="https://identifiers.org/kegg.pathway:map01212"/>
                </rdf:Bag>
              </bqbiol:occursIn>
            </rdf:Description>
          </rdf:RDF>
        </annotation>
        <listOfReactants>
          <speciesReference constant="true" species="M_accoa_c" stoichiometry="1"/>
          <speciesReference constant="true" species="M_btcoa_c" stoichiometry="1"/>
        </listOfReactants>
        <listOfProducts>
          <speciesReference constant="true" species="M_3ohcoa_c" stoichiometry="1"/>
          <speciesReference constant="true" species="M_coa_c" stoichiometry="1"/>
        </listOfProducts>
      </reaction>
      <reaction fast="false" fbc:lowerFluxBound="cobra_default_lb" fbc:upperFluxBound="cobra_default_ub" id="R_ACALDt" metaid="R_ACALDt" name="Acetaldehyde reversible transport" reversible="true" sboTerm="SBO:0000658">
        <annotation>
          <rdf:RDF xmlns:rdf="http://www.w3.org/1999/02/22-rdf-syntax-ns#" xmlns:dcterms="http://purl.org/dc/terms/" xmlns:bqbiol="http://biomodels.net/biology-qualifiers/" xmlns:bqmodel="http://biomodels.net/model-qualifiers/">
            <rdf:Description rdf:about="#R_ACALDt">
              <bqbiol:is>
                <rdf:Bag>
                  <rdf:li rdf:resource="https://identifiers.org/metanetx.reaction/MNXR95212"/>
                  <rdf:li rdf:resource="https://identifiers.org/reactome/R-HSA-449872"/>
                  <rdf:li rdf:resource="https://identifiers.org/seed.reaction/rxn08032"/>
                  <rdf:li rdf:resource="https://identifiers.org/seed.reaction/rxn08033"/>
                  <rdf:li rdf:resource="https://identifiers.org/seed.reaction/rxn09700"/>
                  <rdf:li rdf:resource="https://identifiers.org/seed.reaction/rxn13212"/>
                  <rdf:li rdf:resource="https://identifiers.org/bigg.reaction/ACALDt"/>
                </rdf:Bag>
              </bqbiol:is>
              <bqbiol:isDescribedBy>
                <rdf:Bag>
                  <rdf:li rdf:resource="http://identifiers.org/eco/ECO:0000044"/>
                </rdf:Bag>
              </bqbiol:isDescribedBy>
            </rdf:Description>
          </rdf:RDF>
        </annotation>
        <fbc:geneProductAssociation xmlns:fbc="http://www.sbml.org/sbml/level3/version1/fbc/version2">
          <fbc:geneProductRef fbc:geneProduct="G_spontaneous"/>
        </fbc:geneProductAssociation>
        <listOfReactants>
          <speciesReference constant="true" species="M_acald_e" stoichiometry="1"/>
        </listOfReactants>
        <listOfProducts>
          <speciesReference constant="true" species="M_acald_c" stoichiometry="1"/>
        </listOfProducts>
      </reaction>
      <reaction fast="false" fbc:lowerFluxBound="cobra_0_bound" fbc:upperFluxBound="cobra_default_ub" id="R_ACCOAC" metaid="R_ACCOAC" name="Acetyl-CoA carboxylase" reversible="false" sboTerm="SBO:0000176">
        <annotation>
          <rdf:RDF xmlns:rdf="http://www.w3.org/1999/02/22-rdf-syntax-ns#" xmlns:dcterms="http://purl.org/dc/terms/" xmlns:bqbiol="http://biomodels.net/biology-qualifiers/" xmlns:bqmodel="http://biomodels.net/model-qualifiers/">
            <rdf:Description rdf:about="#R_ACCOAC">
              <bqbiol:is>
                <rdf:Bag>
                  <rdf:li rdf:resource="https://identifiers.org/rhea/11308"/>
                  <rdf:li rdf:resource="https://identifiers.org/rhea/11309"/>
                  <rdf:li rdf:resource="https://identifiers.org/rhea/11310"/>
                  <rdf:li rdf:resource="https://identifiers.org/rhea/11311"/>
                  <rdf:li rdf:resource="https://identifiers.org/ec-code/6.4.1.2"/>
                  <rdf:li rdf:resource="https://identifiers.org/biocyc/META:ACETYL-COA-CARBOXYLTRANSFER-RXN"/>
                  <rdf:li rdf:resource="https://identifiers.org/metanetx.reaction/MNXR95219"/>
                  <rdf:li rdf:resource="https://identifiers.org/reactome/R-ATH-200555"/>
                  <rdf:li rdf:resource="https://identifiers.org/reactome/R-ATH-75851"/>
                  <rdf:li rdf:resource="https://identifiers.org/reactome/R-ATH-8876889"/>
                  <rdf:li rdf:resource="https://identifiers.org/reactome/R-BTA-200555"/>
                  <rdf:li rdf:resource="https://identifiers.org/reactome/R-BTA-75851"/>
                  <rdf:li rdf:resource="https://identifiers.org/reactome/R-BTA-8876889"/>
                  <rdf:li rdf:resource="https://identifiers.org/reactome/R-CEL-200555"/>
                  <rdf:li rdf:resource="https://identifiers.org/reactome/R-CEL-75851"/>
                  <rdf:li rdf:resource="https://identifiers.org/reactome/R-CEL-8876889"/>
                  <rdf:li rdf:resource="https://identifiers.org/reactome/R-CFA-200555"/>
                  <rdf:li rdf:resource="https://identifiers.org/reactome/R-CFA-75851"/>
                  <rdf:li rdf:resource="https://identifiers.org/reactome/R-CFA-8876889"/>
                  <rdf:li rdf:resource="https://identifiers.org/reactome/R-DDI-200555"/>
                  <rdf:li rdf:resource="https://identifiers.org/reactome/R-DDI-75851"/>
                  <rdf:li rdf:resource="https://identifiers.org/reactome/R-DDI-8876889"/>
                  <rdf:li rdf:resource="https://identifiers.org/reactome/R-DME-200555"/>
                  <rdf:li rdf:resource="https://identifiers.org/reactome/R-DME-75851"/>
                  <rdf:li rdf:resource="https://identifiers.org/reactome/R-DME-8876889"/>
                  <rdf:li rdf:resource="https://identifiers.org/reactome/R-DRE-200555"/>
                  <rdf:li rdf:resource="https://identifiers.org/reactome/R-DRE-75851"/>
                  <rdf:li rdf:resource="https://identifiers.org/reactome/R-DRE-8876889"/>
                  <rdf:li rdf:resource="https://identifiers.org/reactome/R-GGA-200555"/>
                  <rdf:li rdf:resource="https://identifiers.org/reactome/R-GGA-75851"/>
                  <rdf:li rdf:resource="https://identifiers.org/reactome/R-GGA-8876889"/>
                  <rdf:li rdf:resource="https://identifiers.org/reactome/R-HSA-200555"/>
                  <rdf:li rdf:resource="https://identifiers.org/reactome/R-HSA-75851"/>
                  <rdf:li rdf:resource="https://identifiers.org/reactome/R-HSA-8876889"/>
                  <rdf:li rdf:resource="https://identifiers.org/reactome/R-MMU-200555"/>
                  <rdf:li rdf:resource="https://identifiers.org/reactome/R-MMU-75851"/>
                  <rdf:li rdf:resource="https://identifiers.org/reactome/R-MMU-8876889"/>
                  <rdf:li rdf:resource="https://identifiers.org/reactome/R-PFA-200555"/>
                  <rdf:li rdf:resource="https://identifiers.org/reactome/R-PFA-75851"/>
                  <rdf:li rdf:resource="https://identifiers.org/reactome/R-PFA-8876889"/>
                  <rdf:li rdf:resource="https://identifiers.org/reactome/R-RNO-200555"/>
                  <rdf:li rdf:resource="https://identifiers.org/reactome/R-RNO-75851"/>
                  <rdf:li rdf:resource="https://identifiers.org/reactome/R-RNO-8876889"/>
                  <rdf:li rdf:resource="https://identifiers.org/reactome/R-SCE-200555"/>
                  <rdf:li rdf:resource="https://identifiers.org/reactome/R-SCE-75851"/>
                  <rdf:li rdf:resource="https://identifiers.org/reactome/R-SCE-8876889"/>
                  <rdf:li rdf:resource="https://identifiers.org/reactome/R-SPO-200555"/>
                  <rdf:li rdf:resource="https://identifiers.org/reactome/R-SPO-75851"/>
                  <rdf:li rdf:resource="https://identifiers.org/reactome/R-SPO-8876889"/>
                  <rdf:li rdf:resource="https://identifiers.org/reactome/R-SSC-200555"/>
                  <rdf:li rdf:resource="https://identifiers.org/reactome/R-SSC-75851"/>
                  <rdf:li rdf:resource="https://identifiers.org/reactome/R-SSC-8876889"/>
                  <rdf:li rdf:resource="https://identifiers.org/reactome/R-TGU-200555"/>
                  <rdf:li rdf:resource="https://identifiers.org/reactome/R-TGU-75851"/>
                  <rdf:li rdf:resource="https://identifiers.org/reactome/R-TGU-8876889"/>
                  <rdf:li rdf:resource="https://identifiers.org/reactome/R-XTR-200555"/>
                  <rdf:li rdf:resource="https://identifiers.org/reactome/R-XTR-75851"/>
                  <rdf:li rdf:resource="https://identifiers.org/reactome/R-XTR-8876889"/>
                  <rdf:li rdf:resource="https://identifiers.org/kegg.reaction/R00742"/>
                  <rdf:li rdf:resource="https://identifiers.org/seed.reaction/rxn00533"/>
                  <rdf:li rdf:resource="https://identifiers.org/bigg.reaction/ACCOAC"/>
                </rdf:Bag>
              </bqbiol:is>
              <bqbiol:isDescribedBy>
                <rdf:Bag>
                  <rdf:li rdf:resource="http://identifiers.org/eco/ECO:0000001"/>
                </rdf:Bag>
              </bqbiol:isDescribedBy>
              <bqbiol:occursIn>
                <rdf:Bag>
                  <rdf:li rdf:resource="https://identifiers.org/kegg.pathway:map00061"/>
                  <rdf:li rdf:resource="https://identifiers.org/kegg.pathway:map00254"/>
                  <rdf:li rdf:resource="https://identifiers.org/kegg.pathway:map00620"/>
                  <rdf:li rdf:resource="https://identifiers.org/kegg.pathway:map00640"/>
                  <rdf:li rdf:resource="https://identifiers.org/kegg.pathway:map00720"/>
                  <rdf:li rdf:resource="https://identifiers.org/kegg.pathway:map01100"/>
                  <rdf:li rdf:resource="https://identifiers.org/kegg.pathway:map01110"/>
                  <rdf:li rdf:resource="https://identifiers.org/kegg.pathway:map01120"/>
                  <rdf:li rdf:resource="https://identifiers.org/kegg.pathway:map01200"/>
                  <rdf:li rdf:resource="https://identifiers.org/kegg.pathway:map01212"/>
                </rdf:Bag>
              </bqbiol:occursIn>
            </rdf:Description>
          </rdf:RDF>
        </annotation>
        <listOfReactants>
          <speciesReference constant="true" species="M_accoa_c" stoichiometry="1"/>
          <speciesReference constant="true" species="M_atp_c" stoichiometry="1"/>
          <speciesReference constant="true" species="M_hco3_c" stoichiometry="1"/>
        </listOfReactants>
        <listOfProducts>
          <speciesReference constant="true" species="M_adp_c" stoichiometry="1"/>
          <speciesReference constant="true" species="M_h_c" stoichiometry="1"/>
          <speciesReference constant="true" species="M_malcoa_c" stoichiometry="1"/>
          <speciesReference constant="true" species="M_pi_c" stoichiometry="1"/>
        </listOfProducts>
      </reaction>
      <reaction fast="false" fbc:lowerFluxBound="cobra_0_bound" fbc:upperFluxBound="cobra_default_ub" id="R_ACCOAL" metaid="R_ACCOAL" name="Acetate-CoA ligase (ADP-forming)" reversible="false" sboTerm="SBO:0000176">
        <annotation>
          <rdf:RDF xmlns:rdf="http://www.w3.org/1999/02/22-rdf-syntax-ns#" xmlns:dcterms="http://purl.org/dc/terms/" xmlns:bqbiol="http://biomodels.net/biology-qualifiers/" xmlns:bqmodel="http://biomodels.net/model-qualifiers/">
            <rdf:Description rdf:about="#R_ACCOAL">
              <bqbiol:is>
                <rdf:Bag>
                  <rdf:li rdf:resource="https://identifiers.org/ec-code/6.2.1.13"/>
                  <rdf:li rdf:resource="https://identifiers.org/metanetx.reaction/MNXR95221"/>
                  <rdf:li rdf:resource="https://identifiers.org/bigg.reaction/ACCOAL"/>
                </rdf:Bag>
              </bqbiol:is>
              <bqbiol:isDescribedBy>
                <rdf:Bag>
                  <rdf:li rdf:resource="http://identifiers.org/eco/ECO:0000001"/>
                </rdf:Bag>
              </bqbiol:isDescribedBy>
            </rdf:Description>
          </rdf:RDF>
        </annotation>
        <listOfReactants>
          <speciesReference constant="true" species="M_atp_c" stoichiometry="1"/>
          <speciesReference constant="true" species="M_coa_c" stoichiometry="1"/>
          <speciesReference constant="true" species="M_ppa_c" stoichiometry="1"/>
        </listOfReactants>
        <listOfProducts>
          <speciesReference constant="true" species="M_adp_c" stoichiometry="1"/>
          <speciesReference constant="true" species="M_pi_c" stoichiometry="1"/>
          <speciesReference constant="true" species="M_ppcoa_c" stoichiometry="1"/>
        </listOfProducts>
      </reaction>
      <reaction fast="false" fbc:lowerFluxBound="cobra_0_bound" fbc:upperFluxBound="cobra_default_ub" id="R_ACGLUtd" metaid="R_ACGLUtd" name="Transport of N-Acetyl-L-Glutamate, Diffusion" reversible="false" sboTerm="SBO:0000658">
        <annotation>
          <rdf:RDF xmlns:rdf="http://www.w3.org/1999/02/22-rdf-syntax-ns#" xmlns:dcterms="http://purl.org/dc/terms/" xmlns:bqbiol="http://biomodels.net/biology-qualifiers/" xmlns:bqmodel="http://biomodels.net/model-qualifiers/">
            <rdf:Description rdf:about="#R_ACGLUtd">
              <bqbiol:is>
                <rdf:Bag>
                  <rdf:li rdf:resource="https://identifiers.org/bigg.reaction/ACGLUtd"/>
                </rdf:Bag>
              </bqbiol:is>
              <bqbiol:isDescribedBy>
                <rdf:Bag>
                  <rdf:li rdf:resource="http://identifiers.org/eco/ECO:0000001"/>
                </rdf:Bag>
              </bqbiol:isDescribedBy>
            </rdf:Description>
          </rdf:RDF>
        </annotation>
        <listOfReactants>
          <speciesReference constant="true" species="M_acglu_c" stoichiometry="1"/>
        </listOfReactants>
        <listOfProducts>
          <speciesReference constant="true" species="M_acglu_e" stoichiometry="1"/>
        </listOfProducts>
      </reaction>
      <reaction fast="false" fbc:lowerFluxBound="cobra_0_bound" fbc:upperFluxBound="cobra_default_ub" id="R_ACHBS" metaid="R_ACHBS" name="2-aceto-2-hydroxybutanoate synthase" reversible="false" sboTerm="SBO:0000402">
        <annotation>
          <rdf:RDF xmlns:rdf="http://www.w3.org/1999/02/22-rdf-syntax-ns#" xmlns:dcterms="http://purl.org/dc/terms/" xmlns:bqbiol="http://biomodels.net/biology-qualifiers/" xmlns:bqmodel="http://biomodels.net/model-qualifiers/">
            <rdf:Description rdf:about="#R_ACHBS">
              <bqbiol:is>
                <rdf:Bag>
                  <rdf:li rdf:resource="https://identifiers.org/ec-code/2.2.1.6"/>
                  <rdf:li rdf:resource="https://identifiers.org/rhea/27654"/>
                  <rdf:li rdf:resource="https://identifiers.org/rhea/27655"/>
                  <rdf:li rdf:resource="https://identifiers.org/rhea/27656"/>
                  <rdf:li rdf:resource="https://identifiers.org/rhea/27657"/>
                  <rdf:li rdf:resource="https://identifiers.org/biocyc/META:ACETOOHBUTSYN-RXN"/>
                  <rdf:li rdf:resource="https://identifiers.org/metanetx.reaction/MNXR95260"/>
                  <rdf:li rdf:resource="https://identifiers.org/kegg.reaction/R08648"/>
                  <rdf:li rdf:resource="https://identifiers.org/bigg.reaction/ACHBS"/>
                </rdf:Bag>
              </bqbiol:is>
              <bqbiol:isDescribedBy>
                <rdf:Bag>
                  <rdf:li rdf:resource="http://identifiers.org/eco/ECO:0000044"/>
                </rdf:Bag>
              </bqbiol:isDescribedBy>
              <bqbiol:occursIn>
                <rdf:Bag>
                  <rdf:li rdf:resource="https://identifiers.org/kegg.pathway:map00290"/>
                  <rdf:li rdf:resource="https://identifiers.org/kegg.pathway:map01100"/>
                  <rdf:li rdf:resource="https://identifiers.org/kegg.pathway:map01110"/>
                  <rdf:li rdf:resource="https://identifiers.org/kegg.pathway:map01210"/>
                  <rdf:li rdf:resource="https://identifiers.org/kegg.pathway:map01230"/>
                </rdf:Bag>
              </bqbiol:occursIn>
            </rdf:Description>
          </rdf:RDF>
        </annotation>
        <fbc:geneProductAssociation xmlns:fbc="http://www.sbml.org/sbml/level3/version1/fbc/version2">
          <fbc:and>
            <fbc:geneProductRef fbc:geneProduct="G_WP_005505523_1"/>
            <fbc:geneProductRef fbc:geneProduct="G_WP_044142611_1"/>
          </fbc:and>
        </fbc:geneProductAssociation>
        <listOfReactants>
          <speciesReference constant="true" species="M_2obut_c" stoichiometry="1"/>
          <speciesReference constant="true" species="M_h_c" stoichiometry="1"/>
          <speciesReference constant="true" species="M_pyr_c" stoichiometry="1"/>
        </listOfReactants>
        <listOfProducts>
          <speciesReference constant="true" species="M_2ahbut_c" stoichiometry="1"/>
          <speciesReference constant="true" species="M_co2_c" stoichiometry="1"/>
        </listOfProducts>
      </reaction>
      <reaction fast="false" fbc:lowerFluxBound="cobra_default_lb" fbc:upperFluxBound="cobra_default_ub" id="R_ACKr" metaid="R_ACKr" name="Acetate kinase" reversible="true" sboTerm="SBO:0000402">
        <annotation>
          <rdf:RDF xmlns:rdf="http://www.w3.org/1999/02/22-rdf-syntax-ns#" xmlns:dcterms="http://purl.org/dc/terms/" xmlns:bqbiol="http://biomodels.net/biology-qualifiers/" xmlns:bqmodel="http://biomodels.net/model-qualifiers/">
            <rdf:Description rdf:about="#R_ACKr">
              <bqbiol:is>
                <rdf:Bag>
                  <rdf:li rdf:resource="https://identifiers.org/rhea/11352"/>
                  <rdf:li rdf:resource="https://identifiers.org/rhea/11353"/>
                  <rdf:li rdf:resource="https://identifiers.org/rhea/11354"/>
                  <rdf:li rdf:resource="https://identifiers.org/rhea/11355"/>
                  <rdf:li rdf:resource="https://identifiers.org/ec-code/2.7.2.1"/>
                  <rdf:li rdf:resource="https://identifiers.org/ec-code/2.7.2.15"/>
                  <rdf:li rdf:resource="https://identifiers.org/biocyc/META:ACETATEKIN-RXN"/>
                  <rdf:li rdf:resource="https://identifiers.org/metanetx.reaction/MNXR95269"/>
                  <rdf:li rdf:resource="https://identifiers.org/kegg.reaction/R00315"/>
                  <rdf:li rdf:resource="https://identifiers.org/seed.reaction/rxn00225"/>
                  <rdf:li rdf:resource="https://identifiers.org/bigg.reaction/ACKr"/>
                </rdf:Bag>
              </bqbiol:is>
              <bqbiol:isDescribedBy>
                <rdf:Bag>
                  <rdf:li rdf:resource="http://identifiers.org/eco/ECO:0000044"/>
                </rdf:Bag>
              </bqbiol:isDescribedBy>
              <bqbiol:occursIn>
                <rdf:Bag>
                  <rdf:li rdf:resource="https://identifiers.org/kegg.pathway:map00430"/>
                  <rdf:li rdf:resource="https://identifiers.org/kegg.pathway:map00620"/>
                  <rdf:li rdf:resource="https://identifiers.org/kegg.pathway:map00680"/>
                  <rdf:li rdf:resource="https://identifiers.org/kegg.pathway:map00720"/>
                  <rdf:li rdf:resource="https://identifiers.org/kegg.pathway:map01100"/>
                  <rdf:li rdf:resource="https://identifiers.org/kegg.pathway:map01120"/>
                  <rdf:li rdf:resource="https://identifiers.org/kegg.pathway:map01200"/>
                </rdf:Bag>
              </bqbiol:occursIn>
            </rdf:Description>
          </rdf:RDF>
        </annotation>
        <fbc:geneProductAssociation xmlns:fbc="http://www.sbml.org/sbml/level3/version1/fbc/version2">
          <fbc:geneProductRef fbc:geneProduct="G_WP_005507659_1"/>
        </fbc:geneProductAssociation>
        <listOfReactants>
          <speciesReference constant="true" species="M_ac_c" stoichiometry="1"/>
          <speciesReference constant="true" species="M_atp_c" stoichiometry="1"/>
        </listOfReactants>
        <listOfProducts>
          <speciesReference constant="true" species="M_actp_c" stoichiometry="1"/>
          <speciesReference constant="true" species="M_adp_c" stoichiometry="1"/>
        </listOfProducts>
      </reaction>
      <reaction fast="false" fbc:lowerFluxBound="cobra_0_bound" fbc:upperFluxBound="cobra_default_ub" id="R_ACLDC" metaid="R_ACLDC" name="Acetolactate decarboxylase" reversible="false" sboTerm="SBO:0000399">
        <annotation>
          <rdf:RDF xmlns:rdf="http://www.w3.org/1999/02/22-rdf-syntax-ns#" xmlns:dcterms="http://purl.org/dc/terms/" xmlns:bqbiol="http://biomodels.net/biology-qualifiers/" xmlns:bqmodel="http://biomodels.net/model-qualifiers/">
            <rdf:Description rdf:about="#R_ACLDC">
              <bqbiol:is>
                <rdf:Bag>
                  <rdf:li rdf:resource="https://identifiers.org/rhea/21580"/>
                  <rdf:li rdf:resource="https://identifiers.org/rhea/21581"/>
                  <rdf:li rdf:resource="https://identifiers.org/rhea/21582"/>
                  <rdf:li rdf:resource="https://identifiers.org/rhea/21583"/>
                  <rdf:li rdf:resource="https://identifiers.org/ec-code/4.1.1.5"/>
                  <rdf:li rdf:resource="https://identifiers.org/biocyc/META:ACETOLACTATE-DECARBOXYLASE-RXN"/>
                  <rdf:li rdf:resource="https://identifiers.org/metanetx.reaction/MNXR95270"/>
                  <rdf:li rdf:resource="https://identifiers.org/kegg.reaction/R02948"/>
                  <rdf:li rdf:resource="https://identifiers.org/bigg.reaction/ACLDC"/>
                </rdf:Bag>
              </bqbiol:is>
              <bqbiol:isDescribedBy>
                <rdf:Bag>
                  <rdf:li rdf:resource="http://identifiers.org/eco/ECO:0000044"/>
                </rdf:Bag>
              </bqbiol:isDescribedBy>
              <bqbiol:occursIn>
                <rdf:Bag>
                  <rdf:li rdf:resource="https://identifiers.org/kegg.pathway:map00650"/>
                  <rdf:li rdf:resource="https://identifiers.org/kegg.pathway:map00660"/>
                  <rdf:li rdf:resource="https://identifiers.org/kegg.pathway:map01110"/>
                  <rdf:li rdf:resource="https://identifiers.org/kegg.pathway:map01210"/>
                </rdf:Bag>
              </bqbiol:occursIn>
            </rdf:Description>
          </rdf:RDF>
        </annotation>
        <fbc:geneProductAssociation xmlns:fbc="http://www.sbml.org/sbml/level3/version1/fbc/version2">
          <fbc:geneProductRef fbc:geneProduct="G_WP_005508614_1"/>
        </fbc:geneProductAssociation>
        <listOfReactants>
          <speciesReference constant="true" species="M_alac__S_c" stoichiometry="1"/>
          <speciesReference constant="true" species="M_h_c" stoichiometry="1"/>
        </listOfReactants>
        <listOfProducts>
          <speciesReference constant="true" species="M_actn__R_c" stoichiometry="1"/>
          <speciesReference constant="true" species="M_co2_c" stoichiometry="1"/>
        </listOfProducts>
      </reaction>
      <reaction fast="false" fbc:lowerFluxBound="cobra_0_bound" fbc:upperFluxBound="cobra_default_ub" id="R_ACLS" metaid="R_ACLS" name="Acetolactate synthase" reversible="false" sboTerm="SBO:0000402">
        <annotation>
          <rdf:RDF xmlns:rdf="http://www.w3.org/1999/02/22-rdf-syntax-ns#" xmlns:dcterms="http://purl.org/dc/terms/" xmlns:bqbiol="http://biomodels.net/biology-qualifiers/" xmlns:bqmodel="http://biomodels.net/model-qualifiers/">
            <rdf:Description rdf:about="#R_ACLS">
              <bqbiol:is>
                <rdf:Bag>
                  <rdf:li rdf:resource="https://identifiers.org/ec-code/2.2.1.6"/>
                  <rdf:li rdf:resource="https://identifiers.org/rhea/25249"/>
                  <rdf:li rdf:resource="https://identifiers.org/rhea/25250"/>
                  <rdf:li rdf:resource="https://identifiers.org/rhea/25251"/>
                  <rdf:li rdf:resource="https://identifiers.org/rhea/25252"/>
                  <rdf:li rdf:resource="https://identifiers.org/biocyc/META:ACETOLACTSYN-RXN"/>
                  <rdf:li rdf:resource="https://identifiers.org/metanetx.reaction/MNXR95271"/>
                  <rdf:li rdf:resource="https://identifiers.org/kegg.reaction/R00226"/>
                  <rdf:li rdf:resource="https://identifiers.org/bigg.reaction/ACLS"/>
                </rdf:Bag>
              </bqbiol:is>
              <bqbiol:isDescribedBy>
                <rdf:Bag>
                  <rdf:li rdf:resource="http://identifiers.org/eco/ECO:0000044"/>
                </rdf:Bag>
              </bqbiol:isDescribedBy>
              <bqbiol:occursIn>
                <rdf:Bag>
                  <rdf:li rdf:resource="https://identifiers.org/kegg.pathway:map00290"/>
                  <rdf:li rdf:resource="https://identifiers.org/kegg.pathway:map00650"/>
                  <rdf:li rdf:resource="https://identifiers.org/kegg.pathway:map00660"/>
                  <rdf:li rdf:resource="https://identifiers.org/kegg.pathway:map00770"/>
                  <rdf:li rdf:resource="https://identifiers.org/kegg.pathway:map01100"/>
                  <rdf:li rdf:resource="https://identifiers.org/kegg.pathway:map01110"/>
                  <rdf:li rdf:resource="https://identifiers.org/kegg.pathway:map01210"/>
                  <rdf:li rdf:resource="https://identifiers.org/kegg.pathway:map01230"/>
                </rdf:Bag>
              </bqbiol:occursIn>
            </rdf:Description>
          </rdf:RDF>
        </annotation>
        <fbc:geneProductAssociation xmlns:fbc="http://www.sbml.org/sbml/level3/version1/fbc/version2">
          <fbc:geneProductRef fbc:geneProduct="G_WP_005505523_1"/>
        </fbc:geneProductAssociation>
        <listOfReactants>
          <speciesReference constant="true" species="M_h_c" stoichiometry="1"/>
          <speciesReference constant="true" species="M_pyr_c" stoichiometry="2"/>
        </listOfReactants>
        <listOfProducts>
          <speciesReference constant="true" species="M_alac__S_c" stoichiometry="1"/>
          <speciesReference constant="true" species="M_co2_c" stoichiometry="1"/>
        </listOfProducts>
      </reaction>
      <reaction fast="false" fbc:lowerFluxBound="cobra_default_lb" fbc:upperFluxBound="cobra_default_ub" id="R_ACOAD2" metaid="R_ACOAD2" name="Acyl-CoA dehydrogenase (hexanoyl-CoA)" reversible="true" sboTerm="SBO:0000200">
        <annotation>
          <rdf:RDF xmlns:rdf="http://www.w3.org/1999/02/22-rdf-syntax-ns#" xmlns:dcterms="http://purl.org/dc/terms/" xmlns:bqbiol="http://biomodels.net/biology-qualifiers/" xmlns:bqmodel="http://biomodels.net/model-qualifiers/">
            <rdf:Description rdf:about="#R_ACOAD2">
              <bqbiol:is>
                <rdf:Bag>
                  <rdf:li rdf:resource="https://identifiers.org/ec-code/1.3.1.44"/>
                  <rdf:li rdf:resource="https://identifiers.org/metanetx.reaction/MNXR95308"/>
                  <rdf:li rdf:resource="https://identifiers.org/bigg.reaction/ACOAD2"/>
                </rdf:Bag>
              </bqbiol:is>
              <bqbiol:isDescribedBy>
                <rdf:Bag>
                  <rdf:li rdf:resource="http://identifiers.org/eco/ECO:0000001"/>
                </rdf:Bag>
              </bqbiol:isDescribedBy>
            </rdf:Description>
          </rdf:RDF>
        </annotation>
        <listOfReactants>
          <speciesReference constant="true" species="M_h_c" stoichiometry="1"/>
          <speciesReference constant="true" species="M_hx2coa_c" stoichiometry="1"/>
          <speciesReference constant="true" species="M_nadh_c" stoichiometry="1"/>
        </listOfReactants>
        <listOfProducts>
          <speciesReference constant="true" species="M_hxcoa_c" stoichiometry="1"/>
          <speciesReference constant="true" species="M_nad_c" stoichiometry="1"/>
        </listOfProducts>
      </reaction>
      <reaction fast="false" fbc:lowerFluxBound="cobra_0_bound" fbc:upperFluxBound="cobra_default_ub" id="R_ACODA" metaid="R_ACODA" name="Acetylornithine deacetylase" reversible="false" sboTerm="SBO:0000376">
        <annotation>
          <rdf:RDF xmlns:rdf="http://www.w3.org/1999/02/22-rdf-syntax-ns#" xmlns:dcterms="http://purl.org/dc/terms/" xmlns:bqbiol="http://biomodels.net/biology-qualifiers/" xmlns:bqmodel="http://biomodels.net/model-qualifiers/">
            <rdf:Description rdf:about="#R_ACODA">
              <bqbiol:is>
                <rdf:Bag>
                  <rdf:li rdf:resource="https://identifiers.org/rhea/15941"/>
                  <rdf:li rdf:resource="https://identifiers.org/rhea/15942"/>
                  <rdf:li rdf:resource="https://identifiers.org/rhea/15943"/>
                  <rdf:li rdf:resource="https://identifiers.org/rhea/15944"/>
                  <rdf:li rdf:resource="https://identifiers.org/ec-code/3.5.1.14"/>
                  <rdf:li rdf:resource="https://identifiers.org/ec-code/3.5.1.16"/>
                  <rdf:li rdf:resource="https://identifiers.org/biocyc/META:ACETYLORNDEACET-RXN"/>
                  <rdf:li rdf:resource="https://identifiers.org/metanetx.reaction/MNXR95377"/>
                  <rdf:li rdf:resource="https://identifiers.org/kegg.reaction/R00669"/>
                  <rdf:li rdf:resource="https://identifiers.org/seed.reaction/rxn00469"/>
                  <rdf:li rdf:resource="https://identifiers.org/bigg.reaction/ACODA"/>
                </rdf:Bag>
              </bqbiol:is>
              <bqbiol:isDescribedBy>
                <rdf:Bag>
                  <rdf:li rdf:resource="http://identifiers.org/eco/ECO:0000008"/>
                </rdf:Bag>
              </bqbiol:isDescribedBy>
              <bqbiol:occursIn>
                <rdf:Bag>
                  <rdf:li rdf:resource="https://identifiers.org/kegg.pathway:map00220"/>
                  <rdf:li rdf:resource="https://identifiers.org/kegg.pathway:map01100"/>
                  <rdf:li rdf:resource="https://identifiers.org/kegg.pathway:map01110"/>
                  <rdf:li rdf:resource="https://identifiers.org/kegg.pathway:map01210"/>
                  <rdf:li rdf:resource="https://identifiers.org/kegg.pathway:map01230"/>
                </rdf:Bag>
              </bqbiol:occursIn>
            </rdf:Description>
          </rdf:RDF>
        </annotation>
        <fbc:geneProductAssociation xmlns:fbc="http://www.sbml.org/sbml/level3/version1/fbc/version2">
          <fbc:geneProductRef fbc:geneProduct="G_WP_005507982_1"/>
        </fbc:geneProductAssociation>
        <listOfReactants>
          <speciesReference constant="true" species="M_acorn_c" stoichiometry="1"/>
          <speciesReference constant="true" species="M_h2o_c" stoichiometry="1"/>
        </listOfReactants>
        <listOfProducts>
          <speciesReference constant="true" species="M_ac_c" stoichiometry="1"/>
          <speciesReference constant="true" species="M_orn_c" stoichiometry="1"/>
        </listOfProducts>
      </reaction>
      <reaction fast="false" fbc:lowerFluxBound="cobra_default_lb" fbc:upperFluxBound="cobra_default_ub" id="R_ACOTA" metaid="R_ACOTA" name="Acetylornithine transaminase" reversible="true" sboTerm="SBO:0000403">
        <annotation>
          <rdf:RDF xmlns:rdf="http://www.w3.org/1999/02/22-rdf-syntax-ns#" xmlns:dcterms="http://purl.org/dc/terms/" xmlns:bqbiol="http://biomodels.net/biology-qualifiers/" xmlns:bqmodel="http://biomodels.net/model-qualifiers/">
            <rdf:Description rdf:about="#R_ACOTA">
              <bqbiol:is>
                <rdf:Bag>
                  <rdf:li rdf:resource="https://identifiers.org/rhea/18049"/>
                  <rdf:li rdf:resource="https://identifiers.org/rhea/18050"/>
                  <rdf:li rdf:resource="https://identifiers.org/rhea/18051"/>
                  <rdf:li rdf:resource="https://identifiers.org/rhea/18052"/>
                  <rdf:li rdf:resource="https://identifiers.org/ec-code/2.6.1.11"/>
                  <rdf:li rdf:resource="https://identifiers.org/biocyc/META:ACETYLORNTRANSAM-RXN"/>
                  <rdf:li rdf:resource="https://identifiers.org/metanetx.reaction/MNXR95388"/>
                  <rdf:li rdf:resource="https://identifiers.org/kegg.reaction/R02283"/>
                  <rdf:li rdf:resource="https://identifiers.org/seed.reaction/rxn01637"/>
                  <rdf:li rdf:resource="https://identifiers.org/bigg.reaction/ACOTA"/>
                </rdf:Bag>
              </bqbiol:is>
              <bqbiol:isDescribedBy>
                <rdf:Bag>
                  <rdf:li rdf:resource="http://identifiers.org/eco/ECO:0000044"/>
                </rdf:Bag>
              </bqbiol:isDescribedBy>
              <bqbiol:occursIn>
                <rdf:Bag>
                  <rdf:li rdf:resource="https://identifiers.org/kegg.pathway:map00220"/>
                  <rdf:li rdf:resource="https://identifiers.org/kegg.pathway:map01100"/>
                  <rdf:li rdf:resource="https://identifiers.org/kegg.pathway:map01110"/>
                  <rdf:li rdf:resource="https://identifiers.org/kegg.pathway:map01210"/>
                  <rdf:li rdf:resource="https://identifiers.org/kegg.pathway:map01230"/>
                </rdf:Bag>
              </bqbiol:occursIn>
            </rdf:Description>
          </rdf:RDF>
        </annotation>
        <fbc:geneProductAssociation xmlns:fbc="http://www.sbml.org/sbml/level3/version1/fbc/version2">
          <fbc:geneProductRef fbc:geneProduct="G_WP_005508532_1"/>
        </fbc:geneProductAssociation>
        <listOfReactants>
          <speciesReference constant="true" species="M_acorn_c" stoichiometry="1"/>
          <speciesReference constant="true" species="M_akg_c" stoichiometry="1"/>
        </listOfReactants>
        <listOfProducts>
          <speciesReference constant="true" species="M_acg5sa_c" stoichiometry="1"/>
          <speciesReference constant="true" species="M_glu__L_c" stoichiometry="1"/>
        </listOfProducts>
      </reaction>
      <reaction fast="false" fbc:lowerFluxBound="cobra_0_bound" fbc:upperFluxBound="cobra_default_ub" id="R_ACPS" metaid="R_ACPS" name="Acyl Carrier Protein Synthase" reversible="false" sboTerm="SBO:0000376">
        <annotation>
          <rdf:RDF xmlns:rdf="http://www.w3.org/1999/02/22-rdf-syntax-ns#" xmlns:dcterms="http://purl.org/dc/terms/" xmlns:bqbiol="http://biomodels.net/biology-qualifiers/" xmlns:bqmodel="http://biomodels.net/model-qualifiers/">
            <rdf:Description rdf:about="#R_ACPS">
              <bqbiol:is>
                <rdf:Bag>
                  <rdf:li rdf:resource="https://identifiers.org/ec-code/3"/>
                  <rdf:li rdf:resource="https://identifiers.org/ec-code/3.6.1.-"/>
                  <rdf:li rdf:resource="https://identifiers.org/biocyc/META:RXN-10811"/>
                  <rdf:li rdf:resource="https://identifiers.org/metanetx.reaction/MNXR95402"/>
                  <rdf:li rdf:resource="https://identifiers.org/reactome/R-ATH-6809354"/>
                  <rdf:li rdf:resource="https://identifiers.org/reactome/R-BTA-6809354"/>
                  <rdf:li rdf:resource="https://identifiers.org/reactome/R-CEL-6809354"/>
                  <rdf:li rdf:resource="https://identifiers.org/reactome/R-CFA-6809354"/>
                  <rdf:li rdf:resource="https://identifiers.org/reactome/R-DRE-6809354"/>
                  <rdf:li rdf:resource="https://identifiers.org/reactome/R-GGA-6809354"/>
                  <rdf:li rdf:resource="https://identifiers.org/reactome/R-HSA-6809354"/>
                  <rdf:li rdf:resource="https://identifiers.org/reactome/R-HSA-8938314"/>
                  <rdf:li rdf:resource="https://identifiers.org/reactome/R-MMU-6809354"/>
                  <rdf:li rdf:resource="https://identifiers.org/reactome/R-OSA-6809354"/>
                  <rdf:li rdf:resource="https://identifiers.org/reactome/R-RNO-6809354"/>
                  <rdf:li rdf:resource="https://identifiers.org/reactome/R-SSC-6809354"/>
                  <rdf:li rdf:resource="https://identifiers.org/reactome/R-TGU-6809354"/>
                  <rdf:li rdf:resource="https://identifiers.org/reactome/R-XTR-6809354"/>
                  <rdf:li rdf:resource="https://identifiers.org/kegg.reaction/R10747"/>
                  <rdf:li rdf:resource="https://identifiers.org/seed.reaction/rxn09532"/>
                  <rdf:li rdf:resource="https://identifiers.org/bigg.reaction/ACPS"/>
                </rdf:Bag>
              </bqbiol:is>
              <bqbiol:isDescribedBy>
                <rdf:Bag>
                  <rdf:li rdf:resource="http://identifiers.org/eco/ECO:0000008"/>
                </rdf:Bag>
              </bqbiol:isDescribedBy>
              <bqbiol:occursIn>
                <rdf:Bag>
                  <rdf:li rdf:resource="https://identifiers.org/kegg.pathway:map00332"/>
                  <rdf:li rdf:resource="https://identifiers.org/kegg.pathway:map01110"/>
                </rdf:Bag>
              </bqbiol:occursIn>
            </rdf:Description>
          </rdf:RDF>
        </annotation>
        <fbc:geneProductAssociation xmlns:fbc="http://www.sbml.org/sbml/level3/version1/fbc/version2">
          <fbc:geneProductRef fbc:geneProduct="G_WP_005508259_1"/>
        </fbc:geneProductAssociation>
        <listOfReactants>
          <speciesReference constant="true" species="M_coa_c" stoichiometry="1"/>
          <speciesReference constant="true" species="M_h2o_c" stoichiometry="1"/>
        </listOfReactants>
        <listOfProducts>
          <speciesReference constant="true" species="M_h_c" stoichiometry="2"/>
          <speciesReference constant="true" species="M_pan4p_c" stoichiometry="1"/>
          <speciesReference constant="true" species="M_pap_c" stoichiometry="1"/>
        </listOfProducts>
      </reaction>
      <reaction fast="false" fbc:lowerFluxBound="cobra_0_bound" fbc:upperFluxBound="cobra_default_ub" id="R_ACTNabc" metaid="R_ACTNabc" name="Acetoin transport via ABC system" reversible="false" sboTerm="SBO:0000657">
        <annotation>
          <rdf:RDF xmlns:rdf="http://www.w3.org/1999/02/22-rdf-syntax-ns#" xmlns:dcterms="http://purl.org/dc/terms/" xmlns:bqbiol="http://biomodels.net/biology-qualifiers/" xmlns:bqmodel="http://biomodels.net/model-qualifiers/">
            <rdf:Description rdf:about="#R_ACTNabc">
              <bqbiol:is>
                <rdf:Bag>
                  <rdf:li rdf:resource="https://identifiers.org/metanetx.reaction/MNXR95424"/>
                  <rdf:li rdf:resource="https://identifiers.org/bigg.reaction/ACTNabc"/>
                </rdf:Bag>
              </bqbiol:is>
              <bqbiol:isDescribedBy>
                <rdf:Bag>
                  <rdf:li rdf:resource="http://identifiers.org/eco/ECO:0000044"/>
                  <rdf:li rdf:resource="http://identifiers.org/eco/ECO:0000008"/>
                </rdf:Bag>
              </bqbiol:isDescribedBy>
            </rdf:Description>
          </rdf:RDF>
        </annotation>
        <fbc:geneProductAssociation xmlns:fbc="http://www.sbml.org/sbml/level3/version1/fbc/version2">
          <fbc:and>
            <fbc:geneProductRef fbc:geneProduct="G_WP_005507397_1"/>
            <fbc:geneProductRef fbc:geneProduct="G_WP_005508101_1"/>
          </fbc:and>
        </fbc:geneProductAssociation>
        <listOfReactants>
          <speciesReference constant="true" species="M_actn__R_e" stoichiometry="1"/>
          <speciesReference constant="true" species="M_atp_c" stoichiometry="1"/>
          <speciesReference constant="true" species="M_h2o_c" stoichiometry="1"/>
        </listOfReactants>
        <listOfProducts>
          <speciesReference constant="true" species="M_actn__R_c" stoichiometry="1"/>
          <speciesReference constant="true" species="M_adp_c" stoichiometry="1"/>
          <speciesReference constant="true" species="M_h_c" stoichiometry="1"/>
          <speciesReference constant="true" species="M_pi_c" stoichiometry="1"/>
        </listOfProducts>
      </reaction>
      <reaction fast="false" fbc:lowerFluxBound="cobra_0_bound" fbc:upperFluxBound="cobra_default_ub" id="R_ACTNabc1" metaid="R_ACTNabc1" name="Acetoin efflux  via ABC system" reversible="false" sboTerm="SBO:0000657">
        <annotation>
          <rdf:RDF xmlns:rdf="http://www.w3.org/1999/02/22-rdf-syntax-ns#" xmlns:dcterms="http://purl.org/dc/terms/" xmlns:bqbiol="http://biomodels.net/biology-qualifiers/" xmlns:bqmodel="http://biomodels.net/model-qualifiers/">
            <rdf:Description rdf:about="#R_ACTNabc1">
              <bqbiol:is>
                <rdf:Bag>
                  <rdf:li rdf:resource="https://identifiers.org/metanetx.reaction/MNXR95425"/>
                  <rdf:li rdf:resource="https://identifiers.org/bigg.reaction/ACTNabc1"/>
                </rdf:Bag>
              </bqbiol:is>
              <bqbiol:isDescribedBy>
                <rdf:Bag>
                  <rdf:li rdf:resource="http://identifiers.org/eco/ECO:0000044"/>
                  <rdf:li rdf:resource="http://identifiers.org/eco/ECO:0000008"/>
                </rdf:Bag>
              </bqbiol:isDescribedBy>
            </rdf:Description>
          </rdf:RDF>
        </annotation>
        <fbc:geneProductAssociation xmlns:fbc="http://www.sbml.org/sbml/level3/version1/fbc/version2">
          <fbc:and>
            <fbc:geneProductRef fbc:geneProduct="G_WP_005507397_1"/>
            <fbc:geneProductRef fbc:geneProduct="G_WP_005508101_1"/>
          </fbc:and>
        </fbc:geneProductAssociation>
        <listOfReactants>
          <speciesReference constant="true" species="M_actn__R_c" stoichiometry="1"/>
          <speciesReference constant="true" species="M_atp_c" stoichiometry="1"/>
          <speciesReference constant="true" species="M_h2o_c" stoichiometry="1"/>
        </listOfReactants>
        <listOfProducts>
          <speciesReference constant="true" species="M_actn__R_e" stoichiometry="1"/>
          <speciesReference constant="true" species="M_adp_c" stoichiometry="1"/>
          <speciesReference constant="true" species="M_h_c" stoichiometry="1"/>
          <speciesReference constant="true" species="M_pi_c" stoichiometry="1"/>
        </listOfProducts>
      </reaction>
      <reaction fast="false" fbc:lowerFluxBound="cobra_0_bound" fbc:upperFluxBound="cobra_default_ub" id="R_ADCL" metaid="R_ADCL" name="4-aminobenzoate synthase" reversible="false" sboTerm="SBO:0000178">
        <annotation>
          <rdf:RDF xmlns:rdf="http://www.w3.org/1999/02/22-rdf-syntax-ns#" xmlns:dcterms="http://purl.org/dc/terms/" xmlns:bqbiol="http://biomodels.net/biology-qualifiers/" xmlns:bqmodel="http://biomodels.net/model-qualifiers/">
            <rdf:Description rdf:about="#R_ADCL">
              <bqbiol:is>
                <rdf:Bag>
                  <rdf:li rdf:resource="https://identifiers.org/rhea/16201"/>
                  <rdf:li rdf:resource="https://identifiers.org/rhea/16202"/>
                  <rdf:li rdf:resource="https://identifiers.org/rhea/16203"/>
                  <rdf:li rdf:resource="https://identifiers.org/rhea/16204"/>
                  <rdf:li rdf:resource="https://identifiers.org/ec-code/4.1.3.38"/>
                  <rdf:li rdf:resource="https://identifiers.org/biocyc/META:ADCLY-RXN"/>
                  <rdf:li rdf:resource="https://identifiers.org/metanetx.reaction/MNXR95436"/>
                  <rdf:li rdf:resource="https://identifiers.org/kegg.reaction/R05553"/>
                  <rdf:li rdf:resource="https://identifiers.org/seed.reaction/rxn03841"/>
                  <rdf:li rdf:resource="https://identifiers.org/bigg.reaction/ADCL"/>
                </rdf:Bag>
              </bqbiol:is>
              <bqbiol:isDescribedBy>
                <rdf:Bag>
                  <rdf:li rdf:resource="http://identifiers.org/eco/ECO:0000044"/>
                </rdf:Bag>
              </bqbiol:isDescribedBy>
              <bqbiol:occursIn>
                <rdf:Bag>
                  <rdf:li rdf:resource="https://identifiers.org/kegg.pathway:map00790"/>
                  <rdf:li rdf:resource="https://identifiers.org/kegg.pathway:map01240"/>
                </rdf:Bag>
              </bqbiol:occursIn>
            </rdf:Description>
          </rdf:RDF>
        </annotation>
        <fbc:geneProductAssociation xmlns:fbc="http://www.sbml.org/sbml/level3/version1/fbc/version2">
          <fbc:geneProductRef fbc:geneProduct="G_WP_005508733_1"/>
        </fbc:geneProductAssociation>
        <listOfReactants>
          <speciesReference constant="true" species="M_4adcho_c" stoichiometry="1"/>
        </listOfReactants>
        <listOfProducts>
          <speciesReference constant="true" species="M_4abz_c" stoichiometry="1"/>
          <speciesReference constant="true" species="M_h_c" stoichiometry="1"/>
          <speciesReference constant="true" species="M_pyr_c" stoichiometry="1"/>
        </listOfProducts>
      </reaction>
      <reaction fast="false" fbc:lowerFluxBound="cobra_0_bound" fbc:upperFluxBound="cobra_default_ub" id="R_ADCS" metaid="R_ADCS" name="4-amino-4-deoxychorismate synthase" reversible="false" sboTerm="SBO:0000403">
        <annotation>
          <rdf:RDF xmlns:rdf="http://www.w3.org/1999/02/22-rdf-syntax-ns#" xmlns:dcterms="http://purl.org/dc/terms/" xmlns:bqbiol="http://biomodels.net/biology-qualifiers/" xmlns:bqmodel="http://biomodels.net/model-qualifiers/">
            <rdf:Description rdf:about="#R_ADCS">
              <bqbiol:is>
                <rdf:Bag>
                  <rdf:li rdf:resource="https://identifiers.org/rhea/11672"/>
                  <rdf:li rdf:resource="https://identifiers.org/rhea/11673"/>
                  <rdf:li rdf:resource="https://identifiers.org/rhea/11674"/>
                  <rdf:li rdf:resource="https://identifiers.org/rhea/11675"/>
                  <rdf:li rdf:resource="https://identifiers.org/ec-code/2.6.1.85"/>
                  <rdf:li rdf:resource="https://identifiers.org/biocyc/META:PABASYN-RXN"/>
                  <rdf:li rdf:resource="https://identifiers.org/metanetx.reaction/MNXR95440"/>
                  <rdf:li rdf:resource="https://identifiers.org/kegg.reaction/R01716"/>
                  <rdf:li rdf:resource="https://identifiers.org/seed.reaction/rxn01257"/>
                  <rdf:li rdf:resource="https://identifiers.org/bigg.reaction/ADCS"/>
                </rdf:Bag>
              </bqbiol:is>
              <bqbiol:isDescribedBy>
                <rdf:Bag>
                  <rdf:li rdf:resource="http://identifiers.org/eco/ECO:0000008"/>
                </rdf:Bag>
              </bqbiol:isDescribedBy>
              <bqbiol:occursIn>
                <rdf:Bag>
                  <rdf:li rdf:resource="https://identifiers.org/kegg.pathway:map00790"/>
                  <rdf:li rdf:resource="https://identifiers.org/kegg.pathway:map01240"/>
                </rdf:Bag>
              </bqbiol:occursIn>
            </rdf:Description>
          </rdf:RDF>
        </annotation>
        <fbc:geneProductAssociation xmlns:fbc="http://www.sbml.org/sbml/level3/version1/fbc/version2">
          <fbc:geneProductRef fbc:geneProduct="G_WP_044142253_1"/>
        </fbc:geneProductAssociation>
        <listOfReactants>
          <speciesReference constant="true" species="M_chor_c" stoichiometry="1"/>
          <speciesReference constant="true" species="M_gln__L_c" stoichiometry="1"/>
        </listOfReactants>
        <listOfProducts>
          <speciesReference constant="true" species="M_4adcho_c" stoichiometry="1"/>
          <speciesReference constant="true" species="M_glu__L_c" stoichiometry="1"/>
        </listOfProducts>
      </reaction>
      <reaction fast="false" fbc:lowerFluxBound="cobra_0_bound" fbc:upperFluxBound="cobra_default_ub" id="R_ADEt2rpp" metaid="R_ADEt2rpp" name="Adenine transport via proton symport (reversible) (periplasm)" reversible="false" sboTerm="SBO:0000659">
        <annotation>
          <rdf:RDF xmlns:rdf="http://www.w3.org/1999/02/22-rdf-syntax-ns#" xmlns:dcterms="http://purl.org/dc/terms/" xmlns:bqbiol="http://biomodels.net/biology-qualifiers/" xmlns:bqmodel="http://biomodels.net/model-qualifiers/">
            <rdf:Description rdf:about="#R_ADEt2rpp">
              <bqbiol:is>
                <rdf:Bag>
                  <rdf:li rdf:resource="https://identifiers.org/rhea/28719"/>
                  <rdf:li rdf:resource="https://identifiers.org/rhea/28720"/>
                  <rdf:li rdf:resource="https://identifiers.org/rhea/28721"/>
                  <rdf:li rdf:resource="https://identifiers.org/rhea/28722"/>
                  <rdf:li rdf:resource="https://identifiers.org/biocyc/META:TRANS-RXN-198"/>
                  <rdf:li rdf:resource="https://identifiers.org/biocyc/META:TRANS-RXN0-447"/>
                  <rdf:li rdf:resource="https://identifiers.org/metanetx.reaction/MNXR95446"/>
                  <rdf:li rdf:resource="https://identifiers.org/seed.reaction/rxn05491"/>
                  <rdf:li rdf:resource="https://identifiers.org/seed.reaction/rxn08064"/>
                  <rdf:li rdf:resource="https://identifiers.org/bigg.reaction/ADEt2rpp"/>
                </rdf:Bag>
              </bqbiol:is>
              <bqbiol:isDescribedBy>
                <rdf:Bag>
                  <rdf:li rdf:resource="http://identifiers.org/eco/ECO:0000044"/>
                </rdf:Bag>
              </bqbiol:isDescribedBy>
            </rdf:Description>
          </rdf:RDF>
        </annotation>
        <fbc:geneProductAssociation xmlns:fbc="http://www.sbml.org/sbml/level3/version1/fbc/version2">
          <fbc:geneProductRef fbc:geneProduct="G_WP_005509216_1"/>
        </fbc:geneProductAssociation>
        <listOfReactants>
          <speciesReference constant="true" species="M_ade_p" stoichiometry="1"/>
          <speciesReference constant="true" species="M_h_p" stoichiometry="1"/>
        </listOfReactants>
        <listOfProducts>
          <speciesReference constant="true" species="M_ade_c" stoichiometry="1"/>
          <speciesReference constant="true" species="M_h_c" stoichiometry="1"/>
        </listOfProducts>
      </reaction>
      <reaction fast="false" fbc:lowerFluxBound="cobra_default_lb" fbc:upperFluxBound="cobra_0_bound" id="R_ADEtex" metaid="R_ADEtex" name="Adenine transport via diffusion (extracellular to periplasm)" reversible="true" sboTerm="SBO:0000658">
        <annotation>
          <rdf:RDF xmlns:rdf="http://www.w3.org/1999/02/22-rdf-syntax-ns#" xmlns:dcterms="http://purl.org/dc/terms/" xmlns:bqbiol="http://biomodels.net/biology-qualifiers/" xmlns:bqmodel="http://biomodels.net/model-qualifiers/">
            <rdf:Description rdf:about="#R_ADEtex">
              <bqbiol:is>
                <rdf:Bag>
                  <rdf:li rdf:resource="https://identifiers.org/biocyc/META:TRANS-RXN0-577"/>
                  <rdf:li rdf:resource="https://identifiers.org/metanetx.reaction/MNXR95445"/>
                  <rdf:li rdf:resource="https://identifiers.org/seed.reaction/rxn08065"/>
                  <rdf:li rdf:resource="https://identifiers.org/seed.reaction/rxn09786"/>
                  <rdf:li rdf:resource="https://identifiers.org/seed.reaction/rxn10918"/>
                  <rdf:li rdf:resource="https://identifiers.org/bigg.reaction/ADEtex"/>
                </rdf:Bag>
              </bqbiol:is>
              <bqbiol:isDescribedBy>
                <rdf:Bag>
                  <rdf:li rdf:resource="http://identifiers.org/eco/ECO:0000001"/>
                </rdf:Bag>
              </bqbiol:isDescribedBy>
            </rdf:Description>
          </rdf:RDF>
        </annotation>
        <listOfReactants>
          <speciesReference constant="true" species="M_ade_e" stoichiometry="1"/>
        </listOfReactants>
        <listOfProducts>
          <speciesReference constant="true" species="M_ade_p" stoichiometry="1"/>
        </listOfProducts>
      </reaction>
      <reaction fast="false" fbc:lowerFluxBound="cobra_default_lb" fbc:upperFluxBound="cobra_default_ub" id="R_ADK1" metaid="R_ADK1" name="Adenylate kinase" reversible="true" sboTerm="SBO:0000216">
        <annotation>
          <rdf:RDF xmlns:rdf="http://www.w3.org/1999/02/22-rdf-syntax-ns#" xmlns:dcterms="http://purl.org/dc/terms/" xmlns:bqbiol="http://biomodels.net/biology-qualifiers/" xmlns:bqmodel="http://biomodels.net/model-qualifiers/">
            <rdf:Description rdf:about="#R_ADK1">
              <bqbiol:is>
                <rdf:Bag>
                  <rdf:li rdf:resource="https://identifiers.org/rhea/12973"/>
                  <rdf:li rdf:resource="https://identifiers.org/rhea/12974"/>
                  <rdf:li rdf:resource="https://identifiers.org/rhea/12975"/>
                  <rdf:li rdf:resource="https://identifiers.org/rhea/12976"/>
                  <rdf:li rdf:resource="https://identifiers.org/ec-code/2.7.4.3"/>
                  <rdf:li rdf:resource="https://identifiers.org/biocyc/META:ADENYL-KIN-RXN"/>
                  <rdf:li rdf:resource="https://identifiers.org/metanetx.reaction/MNXR95450"/>
                  <rdf:li rdf:resource="https://identifiers.org/reactome/R-ATH-110144"/>
                  <rdf:li rdf:resource="https://identifiers.org/reactome/R-ATH-110145"/>
                  <rdf:li rdf:resource="https://identifiers.org/reactome/R-BTA-110144"/>
                  <rdf:li rdf:resource="https://identifiers.org/reactome/R-BTA-110145"/>
                  <rdf:li rdf:resource="https://identifiers.org/reactome/R-CEL-110144"/>
                  <rdf:li rdf:resource="https://identifiers.org/reactome/R-CEL-110145"/>
                  <rdf:li rdf:resource="https://identifiers.org/reactome/R-CFA-110144"/>
                  <rdf:li rdf:resource="https://identifiers.org/reactome/R-CFA-110145"/>
                  <rdf:li rdf:resource="https://identifiers.org/reactome/R-DDI-110144"/>
                  <rdf:li rdf:resource="https://identifiers.org/reactome/R-DDI-110145"/>
                  <rdf:li rdf:resource="https://identifiers.org/reactome/R-DME-110144"/>
                  <rdf:li rdf:resource="https://identifiers.org/reactome/R-DME-110145"/>
                  <rdf:li rdf:resource="https://identifiers.org/reactome/R-DRE-110144"/>
                  <rdf:li rdf:resource="https://identifiers.org/reactome/R-DRE-110145"/>
                  <rdf:li rdf:resource="https://identifiers.org/reactome/R-GGA-110144"/>
                  <rdf:li rdf:resource="https://identifiers.org/reactome/R-GGA-110145"/>
                  <rdf:li rdf:resource="https://identifiers.org/reactome/R-HSA-110144"/>
                  <rdf:li rdf:resource="https://identifiers.org/reactome/R-HSA-110145"/>
                  <rdf:li rdf:resource="https://identifiers.org/reactome/R-MMU-110144"/>
                  <rdf:li rdf:resource="https://identifiers.org/reactome/R-MMU-110145"/>
                  <rdf:li rdf:resource="https://identifiers.org/reactome/R-OSA-110144"/>
                  <rdf:li rdf:resource="https://identifiers.org/reactome/R-OSA-110145"/>
                  <rdf:li rdf:resource="https://identifiers.org/reactome/R-PFA-110144"/>
                  <rdf:li rdf:resource="https://identifiers.org/reactome/R-PFA-110145"/>
                  <rdf:li rdf:resource="https://identifiers.org/reactome/R-RNO-110144"/>
                  <rdf:li rdf:resource="https://identifiers.org/reactome/R-RNO-110145"/>
                  <rdf:li rdf:resource="https://identifiers.org/reactome/R-SCE-110144"/>
                  <rdf:li rdf:resource="https://identifiers.org/reactome/R-SCE-110145"/>
                  <rdf:li rdf:resource="https://identifiers.org/reactome/R-SPO-110144"/>
                  <rdf:li rdf:resource="https://identifiers.org/reactome/R-SPO-110145"/>
                  <rdf:li rdf:resource="https://identifiers.org/reactome/R-SSC-110144"/>
                  <rdf:li rdf:resource="https://identifiers.org/reactome/R-SSC-110145"/>
                  <rdf:li rdf:resource="https://identifiers.org/reactome/R-TGU-110144"/>
                  <rdf:li rdf:resource="https://identifiers.org/reactome/R-TGU-110145"/>
                  <rdf:li rdf:resource="https://identifiers.org/reactome/R-XTR-110144"/>
                  <rdf:li rdf:resource="https://identifiers.org/reactome/R-XTR-110145"/>
                  <rdf:li rdf:resource="https://identifiers.org/kegg.reaction/R00127"/>
                  <rdf:li rdf:resource="https://identifiers.org/seed.reaction/rxn00097"/>
                  <rdf:li rdf:resource="https://identifiers.org/bigg.reaction/ADK1"/>
                </rdf:Bag>
              </bqbiol:is>
              <bqbiol:isDescribedBy>
                <rdf:Bag>
                  <rdf:li rdf:resource="http://identifiers.org/eco/ECO:0000044"/>
                </rdf:Bag>
              </bqbiol:isDescribedBy>
              <bqbiol:occursIn>
                <rdf:Bag>
                  <rdf:li rdf:resource="https://identifiers.org/kegg.pathway:map00230"/>
                  <rdf:li rdf:resource="https://identifiers.org/kegg.pathway:map01100"/>
                  <rdf:li rdf:resource="https://identifiers.org/kegg.pathway:map01110"/>
                  <rdf:li rdf:resource="https://identifiers.org/kegg.pathway:map01232"/>
                  <rdf:li rdf:resource="https://identifiers.org/kegg.pathway:map01240"/>
                </rdf:Bag>
              </bqbiol:occursIn>
            </rdf:Description>
          </rdf:RDF>
        </annotation>
        <fbc:geneProductAssociation xmlns:fbc="http://www.sbml.org/sbml/level3/version1/fbc/version2">
          <fbc:geneProductRef fbc:geneProduct="G_WP_005505015_1"/>
        </fbc:geneProductAssociation>
        <listOfReactants>
          <speciesReference constant="true" species="M_amp_c" stoichiometry="1"/>
          <speciesReference constant="true" species="M_atp_c" stoichiometry="1"/>
        </listOfReactants>
        <listOfProducts>
          <speciesReference constant="true" species="M_adp_c" stoichiometry="2"/>
        </listOfProducts>
      </reaction>
      <reaction fast="false" fbc:lowerFluxBound="cobra_default_lb" fbc:upperFluxBound="cobra_default_ub" id="R_ADK2" metaid="R_ADK2" name="Adenylate kinase (Inorganic triphosphate)" reversible="true" sboTerm="SBO:0000216">
        <annotation>
          <rdf:RDF xmlns:rdf="http://www.w3.org/1999/02/22-rdf-syntax-ns#" xmlns:dcterms="http://purl.org/dc/terms/" xmlns:bqbiol="http://biomodels.net/biology-qualifiers/" xmlns:bqmodel="http://biomodels.net/model-qualifiers/">
            <rdf:Description rdf:about="#R_ADK2">
              <bqbiol:is>
                <rdf:Bag>
                  <rdf:li rdf:resource="https://identifiers.org/ec-code/2.7.4.3"/>
                  <rdf:li rdf:resource="https://identifiers.org/metanetx.reaction/MNXR95451"/>
                  <rdf:li rdf:resource="https://identifiers.org/seed.reaction/rxn10052"/>
                  <rdf:li rdf:resource="https://identifiers.org/bigg.reaction/ADK2"/>
                </rdf:Bag>
              </bqbiol:is>
              <bqbiol:isDescribedBy>
                <rdf:Bag>
                  <rdf:li rdf:resource="http://identifiers.org/eco/ECO:0000044"/>
                </rdf:Bag>
              </bqbiol:isDescribedBy>
            </rdf:Description>
          </rdf:RDF>
        </annotation>
        <fbc:geneProductAssociation xmlns:fbc="http://www.sbml.org/sbml/level3/version1/fbc/version2">
          <fbc:geneProductRef fbc:geneProduct="G_WP_005505015_1"/>
        </fbc:geneProductAssociation>
        <listOfReactants>
          <speciesReference constant="true" species="M_amp_c" stoichiometry="1"/>
          <speciesReference constant="true" species="M_pppi_c" stoichiometry="1"/>
        </listOfReactants>
        <listOfProducts>
          <speciesReference constant="true" species="M_adp_c" stoichiometry="1"/>
          <speciesReference constant="true" species="M_ppi_c" stoichiometry="1"/>
        </listOfProducts>
      </reaction>
      <reaction fast="false" fbc:lowerFluxBound="cobra_0_bound" fbc:upperFluxBound="cobra_default_ub" id="R_ADPRDP" metaid="R_ADPRDP" name="ADPribose diphosphatase" reversible="false" sboTerm="SBO:0000376">
        <annotation>
          <rdf:RDF xmlns:rdf="http://www.w3.org/1999/02/22-rdf-syntax-ns#" xmlns:dcterms="http://purl.org/dc/terms/" xmlns:bqbiol="http://biomodels.net/biology-qualifiers/" xmlns:bqmodel="http://biomodels.net/model-qualifiers/">
            <rdf:Description rdf:about="#R_ADPRDP">
              <bqbiol:is>
                <rdf:Bag>
                  <rdf:li rdf:resource="https://identifiers.org/ec-code/3.6.1.13"/>
                  <rdf:li rdf:resource="https://identifiers.org/metanetx.reaction/MNXR95480"/>
                  <rdf:li rdf:resource="https://identifiers.org/bigg.reaction/ADPRDP"/>
                </rdf:Bag>
              </bqbiol:is>
              <bqbiol:isDescribedBy>
                <rdf:Bag>
                  <rdf:li rdf:resource="http://identifiers.org/eco/ECO:0000044"/>
                  <rdf:li rdf:resource="http://identifiers.org/eco/ECO:0000008"/>
                </rdf:Bag>
              </bqbiol:isDescribedBy>
            </rdf:Description>
          </rdf:RDF>
        </annotation>
        <fbc:geneProductAssociation xmlns:fbc="http://www.sbml.org/sbml/level3/version1/fbc/version2">
          <fbc:or>
            <fbc:geneProductRef fbc:geneProduct="G_WP_005507695_1"/>
            <fbc:geneProductRef fbc:geneProduct="G_WP_005508121_1"/>
            <fbc:geneProductRef fbc:geneProduct="G_WP_044142241_1"/>
          </fbc:or>
        </fbc:geneProductAssociation>
        <listOfReactants>
          <speciesReference constant="true" species="M_adprib_c" stoichiometry="1"/>
          <speciesReference constant="true" species="M_h2o_c" stoichiometry="1"/>
        </listOfReactants>
        <listOfProducts>
          <speciesReference constant="true" species="M_amp_c" stoichiometry="1"/>
          <speciesReference constant="true" species="M_h_c" stoichiometry="2"/>
          <speciesReference constant="true" species="M_r5p_c" stoichiometry="1"/>
        </listOfProducts>
      </reaction>
      <reaction fast="false" fbc:lowerFluxBound="cobra_0_bound" fbc:upperFluxBound="cobra_default_ub" id="R_ADPT" metaid="R_ADPT" name="Adenine phosphoribosyltransferase" reversible="false" sboTerm="SBO:0000402">
        <annotation>
          <rdf:RDF xmlns:rdf="http://www.w3.org/1999/02/22-rdf-syntax-ns#" xmlns:dcterms="http://purl.org/dc/terms/" xmlns:bqbiol="http://biomodels.net/biology-qualifiers/" xmlns:bqmodel="http://biomodels.net/model-qualifiers/">
            <rdf:Description rdf:about="#R_ADPT">
              <bqbiol:is>
                <rdf:Bag>
                  <rdf:li rdf:resource="https://identifiers.org/rhea/16609"/>
                  <rdf:li rdf:resource="https://identifiers.org/rhea/16610"/>
                  <rdf:li rdf:resource="https://identifiers.org/rhea/16611"/>
                  <rdf:li rdf:resource="https://identifiers.org/rhea/16612"/>
                  <rdf:li rdf:resource="https://identifiers.org/ec-code/2.4.2.7"/>
                  <rdf:li rdf:resource="https://identifiers.org/ec-code/2.4.2.8"/>
                  <rdf:li rdf:resource="https://identifiers.org/biocyc/META:ADENPRIBOSYLTRAN-RXN"/>
                  <rdf:li rdf:resource="https://identifiers.org/metanetx.reaction/MNXR95482"/>
                  <rdf:li rdf:resource="https://identifiers.org/reactome/R-ATH-74213"/>
                  <rdf:li rdf:resource="https://identifiers.org/reactome/R-BTA-74213"/>
                  <rdf:li rdf:resource="https://identifiers.org/reactome/R-CEL-74213"/>
                  <rdf:li rdf:resource="https://identifiers.org/reactome/R-CFA-74213"/>
                  <rdf:li rdf:resource="https://identifiers.org/reactome/R-DDI-74213"/>
                  <rdf:li rdf:resource="https://identifiers.org/reactome/R-DME-74213"/>
                  <rdf:li rdf:resource="https://identifiers.org/reactome/R-DRE-74213"/>
                  <rdf:li rdf:resource="https://identifiers.org/reactome/R-GGA-74213"/>
                  <rdf:li rdf:resource="https://identifiers.org/reactome/R-HSA-74213"/>
                  <rdf:li rdf:resource="https://identifiers.org/reactome/R-MMU-74213"/>
                  <rdf:li rdf:resource="https://identifiers.org/reactome/R-OSA-74213"/>
                  <rdf:li rdf:resource="https://identifiers.org/reactome/R-RNO-74213"/>
                  <rdf:li rdf:resource="https://identifiers.org/reactome/R-SCE-74213"/>
                  <rdf:li rdf:resource="https://identifiers.org/reactome/R-SPO-74213"/>
                  <rdf:li rdf:resource="https://identifiers.org/reactome/R-SSC-74213"/>
                  <rdf:li rdf:resource="https://identifiers.org/reactome/R-TGU-74213"/>
                  <rdf:li rdf:resource="https://identifiers.org/reactome/R-XTR-74213"/>
                  <rdf:li rdf:resource="https://identifiers.org/kegg.reaction/R00190"/>
                  <rdf:li rdf:resource="https://identifiers.org/seed.reaction/rxn00139"/>
                  <rdf:li rdf:resource="https://identifiers.org/bigg.reaction/ADPT"/>
                </rdf:Bag>
              </bqbiol:is>
              <bqbiol:isDescribedBy>
                <rdf:Bag>
                  <rdf:li rdf:resource="http://identifiers.org/eco/ECO:0000044"/>
                </rdf:Bag>
              </bqbiol:isDescribedBy>
              <bqbiol:occursIn>
                <rdf:Bag>
                  <rdf:li rdf:resource="https://identifiers.org/kegg.pathway:map00230"/>
                  <rdf:li rdf:resource="https://identifiers.org/kegg.pathway:map01100"/>
                  <rdf:li rdf:resource="https://identifiers.org/kegg.pathway:map01232"/>
                </rdf:Bag>
              </bqbiol:occursIn>
            </rdf:Description>
          </rdf:RDF>
        </annotation>
        <fbc:geneProductAssociation xmlns:fbc="http://www.sbml.org/sbml/level3/version1/fbc/version2">
          <fbc:geneProductRef fbc:geneProduct="G_WP_005507865_1"/>
        </fbc:geneProductAssociation>
        <listOfReactants>
          <speciesReference constant="true" species="M_ade_c" stoichiometry="1"/>
          <speciesReference constant="true" species="M_prpp_c" stoichiometry="1"/>
        </listOfReactants>
        <listOfProducts>
          <speciesReference constant="true" species="M_amp_c" stoichiometry="1"/>
          <speciesReference constant="true" species="M_ppi_c" stoichiometry="1"/>
        </listOfProducts>
      </reaction>
      <reaction fast="false" fbc:lowerFluxBound="cobra_0_bound" fbc:upperFluxBound="cobra_default_ub" id="R_ADSL1r" metaid="R_ADSL1r" name="Adenylsuccinate lyase" reversible="false" sboTerm="SBO:0000178">
        <annotation>
          <rdf:RDF xmlns:rdf="http://www.w3.org/1999/02/22-rdf-syntax-ns#" xmlns:dcterms="http://purl.org/dc/terms/" xmlns:bqbiol="http://biomodels.net/biology-qualifiers/" xmlns:bqmodel="http://biomodels.net/model-qualifiers/">
            <rdf:Description rdf:about="#R_ADSL1r">
              <bqbiol:is>
                <rdf:Bag>
                  <rdf:li rdf:resource="https://identifiers.org/rhea/16853"/>
                  <rdf:li rdf:resource="https://identifiers.org/rhea/16854"/>
                  <rdf:li rdf:resource="https://identifiers.org/rhea/16855"/>
                  <rdf:li rdf:resource="https://identifiers.org/rhea/16856"/>
                  <rdf:li rdf:resource="https://identifiers.org/ec-code/4.3.2.2"/>
                  <rdf:li rdf:resource="https://identifiers.org/biocyc/META:AMPSYN-RXN"/>
                  <rdf:li rdf:resource="https://identifiers.org/metanetx.reaction/MNXR95493"/>
                  <rdf:li rdf:resource="https://identifiers.org/reactome/R-ATH-73828"/>
                  <rdf:li rdf:resource="https://identifiers.org/reactome/R-BTA-73828"/>
                  <rdf:li rdf:resource="https://identifiers.org/reactome/R-CEL-73828"/>
                  <rdf:li rdf:resource="https://identifiers.org/reactome/R-DDI-73828"/>
                  <rdf:li rdf:resource="https://identifiers.org/reactome/R-DME-73828"/>
                  <rdf:li rdf:resource="https://identifiers.org/reactome/R-DRE-73828"/>
                  <rdf:li rdf:resource="https://identifiers.org/reactome/R-GGA-421197"/>
                  <rdf:li rdf:resource="https://identifiers.org/reactome/R-GGA-73828"/>
                  <rdf:li rdf:resource="https://identifiers.org/reactome/R-HSA-73828"/>
                  <rdf:li rdf:resource="https://identifiers.org/reactome/R-MMU-73828"/>
                  <rdf:li rdf:resource="https://identifiers.org/reactome/R-OSA-73828"/>
                  <rdf:li rdf:resource="https://identifiers.org/reactome/R-PFA-73828"/>
                  <rdf:li rdf:resource="https://identifiers.org/reactome/R-RNO-73828"/>
                  <rdf:li rdf:resource="https://identifiers.org/reactome/R-SCE-73828"/>
                  <rdf:li rdf:resource="https://identifiers.org/reactome/R-SPO-73828"/>
                  <rdf:li rdf:resource="https://identifiers.org/reactome/R-SSC-73828"/>
                  <rdf:li rdf:resource="https://identifiers.org/reactome/R-TGU-73828"/>
                  <rdf:li rdf:resource="https://identifiers.org/reactome/R-XTR-73828"/>
                  <rdf:li rdf:resource="https://identifiers.org/kegg.reaction/R01083"/>
                  <rdf:li rdf:resource="https://identifiers.org/seed.reaction/rxn00800"/>
                  <rdf:li rdf:resource="https://identifiers.org/bigg.reaction/ADSL1r"/>
                </rdf:Bag>
              </bqbiol:is>
              <bqbiol:isDescribedBy>
                <rdf:Bag>
                  <rdf:li rdf:resource="http://identifiers.org/eco/ECO:0000044"/>
                </rdf:Bag>
              </bqbiol:isDescribedBy>
              <bqbiol:occursIn>
                <rdf:Bag>
                  <rdf:li rdf:resource="https://identifiers.org/kegg.pathway:map00230"/>
                  <rdf:li rdf:resource="https://identifiers.org/kegg.pathway:map00250"/>
                  <rdf:li rdf:resource="https://identifiers.org/kegg.pathway:map01100"/>
                  <rdf:li rdf:resource="https://identifiers.org/kegg.pathway:map01232"/>
                  <rdf:li rdf:resource="https://identifiers.org/kegg.pathway:map01240"/>
                </rdf:Bag>
              </bqbiol:occursIn>
            </rdf:Description>
          </rdf:RDF>
        </annotation>
        <fbc:geneProductAssociation xmlns:fbc="http://www.sbml.org/sbml/level3/version1/fbc/version2">
          <fbc:geneProductRef fbc:geneProduct="G_WP_005507563_1"/>
        </fbc:geneProductAssociation>
        <listOfReactants>
          <speciesReference constant="true" species="M_dcamp_c" stoichiometry="1"/>
        </listOfReactants>
        <listOfProducts>
          <speciesReference constant="true" species="M_amp_c" stoichiometry="1"/>
          <speciesReference constant="true" species="M_fum_c" stoichiometry="1"/>
        </listOfProducts>
      </reaction>
      <reaction fast="false" fbc:lowerFluxBound="cobra_0_bound" fbc:upperFluxBound="cobra_default_ub" id="R_ADSL2r" metaid="R_ADSL2r" name="Adenylosuccinate lyase" reversible="false" sboTerm="SBO:0000178">
        <annotation>
          <rdf:RDF xmlns:rdf="http://www.w3.org/1999/02/22-rdf-syntax-ns#" xmlns:dcterms="http://purl.org/dc/terms/" xmlns:bqbiol="http://biomodels.net/biology-qualifiers/" xmlns:bqmodel="http://biomodels.net/model-qualifiers/">
            <rdf:Description rdf:about="#R_ADSL2r">
              <bqbiol:is>
                <rdf:Bag>
                  <rdf:li rdf:resource="https://identifiers.org/rhea/23920"/>
                  <rdf:li rdf:resource="https://identifiers.org/rhea/23921"/>
                  <rdf:li rdf:resource="https://identifiers.org/rhea/23922"/>
                  <rdf:li rdf:resource="https://identifiers.org/rhea/23923"/>
                  <rdf:li rdf:resource="https://identifiers.org/ec-code/4.3.2.2"/>
                  <rdf:li rdf:resource="https://identifiers.org/biocyc/META:AICARSYN-RXN"/>
                  <rdf:li rdf:resource="https://identifiers.org/metanetx.reaction/MNXR108966"/>
                  <rdf:li rdf:resource="https://identifiers.org/reactome/R-ATH-73800"/>
                  <rdf:li rdf:resource="https://identifiers.org/reactome/R-BTA-73800"/>
                  <rdf:li rdf:resource="https://identifiers.org/reactome/R-CEL-73800"/>
                  <rdf:li rdf:resource="https://identifiers.org/reactome/R-DDI-73800"/>
                  <rdf:li rdf:resource="https://identifiers.org/reactome/R-DME-73800"/>
                  <rdf:li rdf:resource="https://identifiers.org/reactome/R-DRE-73800"/>
                  <rdf:li rdf:resource="https://identifiers.org/reactome/R-GGA-419255"/>
                  <rdf:li rdf:resource="https://identifiers.org/reactome/R-GGA-73800"/>
                  <rdf:li rdf:resource="https://identifiers.org/reactome/R-HSA-73800"/>
                  <rdf:li rdf:resource="https://identifiers.org/reactome/R-MMU-73800"/>
                  <rdf:li rdf:resource="https://identifiers.org/reactome/R-OSA-73800"/>
                  <rdf:li rdf:resource="https://identifiers.org/reactome/R-PFA-73800"/>
                  <rdf:li rdf:resource="https://identifiers.org/reactome/R-RNO-73800"/>
                  <rdf:li rdf:resource="https://identifiers.org/reactome/R-SCE-73800"/>
                  <rdf:li rdf:resource="https://identifiers.org/reactome/R-SPO-73800"/>
                  <rdf:li rdf:resource="https://identifiers.org/reactome/R-SSC-73800"/>
                  <rdf:li rdf:resource="https://identifiers.org/reactome/R-TGU-73800"/>
                  <rdf:li rdf:resource="https://identifiers.org/reactome/R-XTR-73800"/>
                  <rdf:li rdf:resource="https://identifiers.org/kegg.reaction/R04559"/>
                  <rdf:li rdf:resource="https://identifiers.org/bigg.reaction/ADSL2r"/>
                </rdf:Bag>
              </bqbiol:is>
              <bqbiol:isDescribedBy>
                <rdf:Bag>
                  <rdf:li rdf:resource="http://identifiers.org/eco/ECO:0000044"/>
                </rdf:Bag>
              </bqbiol:isDescribedBy>
              <bqbiol:occursIn>
                <rdf:Bag>
                  <rdf:li rdf:resource="https://identifiers.org/kegg.pathway:map00230"/>
                  <rdf:li rdf:resource="https://identifiers.org/kegg.pathway:map01100"/>
                  <rdf:li rdf:resource="https://identifiers.org/kegg.pathway:map01110"/>
                </rdf:Bag>
              </bqbiol:occursIn>
            </rdf:Description>
          </rdf:RDF>
        </annotation>
        <fbc:geneProductAssociation xmlns:fbc="http://www.sbml.org/sbml/level3/version1/fbc/version2">
          <fbc:geneProductRef fbc:geneProduct="G_WP_005507563_1"/>
        </fbc:geneProductAssociation>
        <listOfReactants>
          <speciesReference constant="true" species="M_25aics_c" stoichiometry="1"/>
        </listOfReactants>
        <listOfProducts>
          <speciesReference constant="true" species="M_aicar_c" stoichiometry="1"/>
          <speciesReference constant="true" species="M_fum_c" stoichiometry="1"/>
        </listOfProducts>
      </reaction>
      <reaction fast="false" fbc:lowerFluxBound="cobra_0_bound" fbc:upperFluxBound="cobra_default_ub" id="R_ADSS" metaid="R_ADSS" name="Adenylosuccinate synthase" reversible="false" sboTerm="SBO:0000176">
        <annotation>
          <rdf:RDF xmlns:rdf="http://www.w3.org/1999/02/22-rdf-syntax-ns#" xmlns:dcterms="http://purl.org/dc/terms/" xmlns:bqbiol="http://biomodels.net/biology-qualifiers/" xmlns:bqmodel="http://biomodels.net/model-qualifiers/">
            <rdf:Description rdf:about="#R_ADSS">
              <bqbiol:is>
                <rdf:Bag>
                  <rdf:li rdf:resource="https://identifiers.org/rhea/15753"/>
                  <rdf:li rdf:resource="https://identifiers.org/rhea/15754"/>
                  <rdf:li rdf:resource="https://identifiers.org/rhea/15755"/>
                  <rdf:li rdf:resource="https://identifiers.org/rhea/15756"/>
                  <rdf:li rdf:resource="https://identifiers.org/ec-code/6.3.4.4"/>
                  <rdf:li rdf:resource="https://identifiers.org/biocyc/META:ADENYLOSUCCINATE-SYNTHASE-RXN"/>
                  <rdf:li rdf:resource="https://identifiers.org/metanetx.reaction/MNXR95495"/>
                  <rdf:li rdf:resource="https://identifiers.org/reactome/R-ATH-111524"/>
                  <rdf:li rdf:resource="https://identifiers.org/reactome/R-BTA-111524"/>
                  <rdf:li rdf:resource="https://identifiers.org/reactome/R-CEL-111524"/>
                  <rdf:li rdf:resource="https://identifiers.org/reactome/R-CFA-111524"/>
                  <rdf:li rdf:resource="https://identifiers.org/reactome/R-DDI-111524"/>
                  <rdf:li rdf:resource="https://identifiers.org/reactome/R-DME-111524"/>
                  <rdf:li rdf:resource="https://identifiers.org/reactome/R-DRE-111524"/>
                  <rdf:li rdf:resource="https://identifiers.org/reactome/R-GGA-111524"/>
                  <rdf:li rdf:resource="https://identifiers.org/reactome/R-GGA-421201"/>
                  <rdf:li rdf:resource="https://identifiers.org/reactome/R-HSA-111524"/>
                  <rdf:li rdf:resource="https://identifiers.org/reactome/R-MMU-111519"/>
                  <rdf:li rdf:resource="https://identifiers.org/reactome/R-MMU-111524"/>
                  <rdf:li rdf:resource="https://identifiers.org/reactome/R-OSA-111524"/>
                  <rdf:li rdf:resource="https://identifiers.org/reactome/R-PFA-111524"/>
                  <rdf:li rdf:resource="https://identifiers.org/reactome/R-RNO-111524"/>
                  <rdf:li rdf:resource="https://identifiers.org/reactome/R-SCE-111524"/>
                  <rdf:li rdf:resource="https://identifiers.org/reactome/R-SPO-111524"/>
                  <rdf:li rdf:resource="https://identifiers.org/reactome/R-SSC-111524"/>
                  <rdf:li rdf:resource="https://identifiers.org/reactome/R-TGU-111524"/>
                  <rdf:li rdf:resource="https://identifiers.org/reactome/R-XTR-111524"/>
                  <rdf:li rdf:resource="https://identifiers.org/kegg.reaction/R01135"/>
                  <rdf:li rdf:resource="https://identifiers.org/seed.reaction/rxn00838"/>
                  <rdf:li rdf:resource="https://identifiers.org/bigg.reaction/ADSS"/>
                </rdf:Bag>
              </bqbiol:is>
              <bqbiol:isDescribedBy>
                <rdf:Bag>
                  <rdf:li rdf:resource="http://identifiers.org/eco/ECO:0000044"/>
                </rdf:Bag>
              </bqbiol:isDescribedBy>
              <bqbiol:occursIn>
                <rdf:Bag>
                  <rdf:li rdf:resource="https://identifiers.org/kegg.pathway:map00230"/>
                  <rdf:li rdf:resource="https://identifiers.org/kegg.pathway:map00250"/>
                  <rdf:li rdf:resource="https://identifiers.org/kegg.pathway:map01100"/>
                  <rdf:li rdf:resource="https://identifiers.org/kegg.pathway:map01232"/>
                  <rdf:li rdf:resource="https://identifiers.org/kegg.pathway:map01240"/>
                </rdf:Bag>
              </bqbiol:occursIn>
            </rdf:Description>
          </rdf:RDF>
        </annotation>
        <fbc:geneProductAssociation xmlns:fbc="http://www.sbml.org/sbml/level3/version1/fbc/version2">
          <fbc:geneProductRef fbc:geneProduct="G_WP_005509175_1"/>
        </fbc:geneProductAssociation>
        <listOfReactants>
          <speciesReference constant="true" species="M_asp__L_c" stoichiometry="1"/>
          <speciesReference constant="true" species="M_gtp_c" stoichiometry="1"/>
          <speciesReference constant="true" species="M_imp_c" stoichiometry="1"/>
        </listOfReactants>
        <listOfProducts>
          <speciesReference constant="true" species="M_dcamp_c" stoichiometry="1"/>
          <speciesReference constant="true" species="M_gdp_c" stoichiometry="1"/>
          <speciesReference constant="true" species="M_h_c" stoichiometry="2"/>
          <speciesReference constant="true" species="M_pi_c" stoichiometry="1"/>
        </listOfProducts>
      </reaction>
      <reaction fast="false" fbc:lowerFluxBound="cobra_0_bound" fbc:upperFluxBound="cobra_default_ub" id="R_AGM3PApp" metaid="R_AGM3PApp" name="N-Acetyl-D-glucosamine(anhydrous)N-Acetylmuramyl-tripeptide amidase (periplasm)" reversible="false" sboTerm="SBO:0000176">
        <annotation>
          <rdf:RDF xmlns:rdf="http://www.w3.org/1999/02/22-rdf-syntax-ns#" xmlns:dcterms="http://purl.org/dc/terms/" xmlns:bqbiol="http://biomodels.net/biology-qualifiers/" xmlns:bqmodel="http://biomodels.net/model-qualifiers/">
            <rdf:Description rdf:about="#R_AGM3PApp">
              <bqbiol:is>
                <rdf:Bag>
                  <rdf:li rdf:resource="https://identifiers.org/metanetx.reaction/MNXR95543"/>
                  <rdf:li rdf:resource="https://identifiers.org/seed.reaction/rxn08073"/>
                  <rdf:li rdf:resource="https://identifiers.org/bigg.reaction/AGM3PApp"/>
                </rdf:Bag>
              </bqbiol:is>
              <bqbiol:isDescribedBy>
                <rdf:Bag>
                  <rdf:li rdf:resource="http://identifiers.org/eco/ECO:0000001"/>
                </rdf:Bag>
              </bqbiol:isDescribedBy>
            </rdf:Description>
          </rdf:RDF>
        </annotation>
        <listOfReactants>
          <speciesReference constant="true" species="M_anhgm3p_p" stoichiometry="1"/>
          <speciesReference constant="true" species="M_h2o_p" stoichiometry="1"/>
        </listOfReactants>
        <listOfProducts>
          <speciesReference constant="true" species="M_LalaDgluMdap_p" stoichiometry="1"/>
          <speciesReference constant="true" species="M_anhgm_p" stoichiometry="1"/>
        </listOfProducts>
      </reaction>
      <reaction fast="false" fbc:lowerFluxBound="cobra_0_bound" fbc:upperFluxBound="cobra_default_ub" id="R_AGM4PApp" metaid="R_AGM4PApp" name="N-Acetyl-D-glucosamine(anhydrous)N-Acetylmuramyl-tetrapeptide amidase (periplasm)" reversible="false" sboTerm="SBO:0000176">
        <annotation>
          <rdf:RDF xmlns:rdf="http://www.w3.org/1999/02/22-rdf-syntax-ns#" xmlns:dcterms="http://purl.org/dc/terms/" xmlns:bqbiol="http://biomodels.net/biology-qualifiers/" xmlns:bqmodel="http://biomodels.net/model-qualifiers/">
            <rdf:Description rdf:about="#R_AGM4PApp">
              <bqbiol:is>
                <rdf:Bag>
                  <rdf:li rdf:resource="https://identifiers.org/metanetx.reaction/MNXR95546"/>
                  <rdf:li rdf:resource="https://identifiers.org/seed.reaction/rxn08076"/>
                  <rdf:li rdf:resource="https://identifiers.org/bigg.reaction/AGM4PApp"/>
                </rdf:Bag>
              </bqbiol:is>
              <bqbiol:isDescribedBy>
                <rdf:Bag>
                  <rdf:li rdf:resource="http://identifiers.org/eco/ECO:0000001"/>
                </rdf:Bag>
              </bqbiol:isDescribedBy>
            </rdf:Description>
          </rdf:RDF>
        </annotation>
        <listOfReactants>
          <speciesReference constant="true" species="M_anhgm4p_p" stoichiometry="1"/>
          <speciesReference constant="true" species="M_h2o_p" stoichiometry="1"/>
        </listOfReactants>
        <listOfProducts>
          <speciesReference constant="true" species="M_LalaDgluMdapDala_p" stoichiometry="1"/>
          <speciesReference constant="true" species="M_anhgm_p" stoichiometry="1"/>
        </listOfProducts>
      </reaction>
      <reaction fast="false" fbc:lowerFluxBound="cobra_default_lb" fbc:upperFluxBound="cobra_default_ub" id="R_AGMPTRCtpp" metaid="R_AGMPTRCtpp" name="Agmatine/putrescine antiporter (periplasm)" reversible="true" sboTerm="SBO:0000660">
        <annotation>
          <rdf:RDF xmlns:rdf="http://www.w3.org/1999/02/22-rdf-syntax-ns#" xmlns:dcterms="http://purl.org/dc/terms/" xmlns:bqbiol="http://biomodels.net/biology-qualifiers/" xmlns:bqmodel="http://biomodels.net/model-qualifiers/">
            <rdf:Description rdf:about="#R_AGMPTRCtpp">
              <bqbiol:is>
                <rdf:Bag>
                  <rdf:li rdf:resource="https://identifiers.org/metanetx.reaction/MNXR95553"/>
                  <rdf:li rdf:resource="https://identifiers.org/bigg.reaction/AGMPTRCtpp"/>
                </rdf:Bag>
              </bqbiol:is>
              <bqbiol:isDescribedBy>
                <rdf:Bag>
                  <rdf:li rdf:resource="http://identifiers.org/eco/ECO:0000008"/>
                </rdf:Bag>
              </bqbiol:isDescribedBy>
            </rdf:Description>
          </rdf:RDF>
        </annotation>
        <fbc:geneProductAssociation xmlns:fbc="http://www.sbml.org/sbml/level3/version1/fbc/version2">
          <fbc:geneProductRef fbc:geneProduct="G_WP_005509266_1"/>
        </fbc:geneProductAssociation>
        <listOfReactants>
          <speciesReference constant="true" species="M_agm_p" stoichiometry="1"/>
          <speciesReference constant="true" species="M_ptrc_c" stoichiometry="1"/>
        </listOfReactants>
        <listOfProducts>
          <speciesReference constant="true" species="M_agm_c" stoichiometry="1"/>
          <speciesReference constant="true" species="M_ptrc_p" stoichiometry="1"/>
        </listOfProducts>
      </reaction>
      <reaction fast="false" fbc:lowerFluxBound="cobra_0_bound" fbc:upperFluxBound="cobra_default_ub" id="R_AGPAT141" metaid="R_AGPAT141" name="1-tetradec-7-enoyl-sn-glycerol 3-phosphate O-acyltransferase (n-C14:1)" reversible="false" sboTerm="SBO:0000402">
        <annotation>
          <rdf:RDF xmlns:rdf="http://www.w3.org/1999/02/22-rdf-syntax-ns#" xmlns:dcterms="http://purl.org/dc/terms/" xmlns:bqbiol="http://biomodels.net/biology-qualifiers/" xmlns:bqmodel="http://biomodels.net/model-qualifiers/">
            <rdf:Description rdf:about="#R_AGPAT141">
              <bqbiol:is>
                <rdf:Bag>
                  <rdf:li rdf:resource="https://identifiers.org/ec-code/2.3.1.51"/>
                  <rdf:li rdf:resource="https://identifiers.org/metanetx.reaction/MNXR95560"/>
                  <rdf:li rdf:resource="https://identifiers.org/bigg.reaction/AGPAT141"/>
                </rdf:Bag>
              </bqbiol:is>
              <bqbiol:isDescribedBy>
                <rdf:Bag>
                  <rdf:li rdf:resource="http://identifiers.org/eco/ECO:0000008"/>
                </rdf:Bag>
              </bqbiol:isDescribedBy>
            </rdf:Description>
          </rdf:RDF>
        </annotation>
        <fbc:geneProductAssociation xmlns:fbc="http://www.sbml.org/sbml/level3/version1/fbc/version2">
          <fbc:geneProductRef fbc:geneProduct="G_WP_005507450_1"/>
        </fbc:geneProductAssociation>
        <listOfReactants>
          <speciesReference constant="true" species="M_1tdec7eg3p_c" stoichiometry="1"/>
          <speciesReference constant="true" species="M_tdeACP_c" stoichiometry="1"/>
        </listOfReactants>
        <listOfProducts>
          <speciesReference constant="true" species="M_ACP_c" stoichiometry="1"/>
          <speciesReference constant="true" species="M_pa141_c" stoichiometry="1"/>
        </listOfProducts>
      </reaction>
      <reaction fast="false" fbc:lowerFluxBound="cobra_0_bound" fbc:upperFluxBound="cobra_default_ub" id="R_AGPAT160" metaid="R_AGPAT160" name="1-hexadecanoyl-sn-glycerol 3-phosphate O-acyltransferase (n-C16:0)" reversible="false" sboTerm="SBO:0000402">
        <annotation>
          <rdf:RDF xmlns:rdf="http://www.w3.org/1999/02/22-rdf-syntax-ns#" xmlns:dcterms="http://purl.org/dc/terms/" xmlns:bqbiol="http://biomodels.net/biology-qualifiers/" xmlns:bqmodel="http://biomodels.net/model-qualifiers/">
            <rdf:Description rdf:about="#R_AGPAT160">
              <bqbiol:is>
                <rdf:Bag>
                  <rdf:li rdf:resource="https://identifiers.org/ec-code/2.3.1.51"/>
                  <rdf:li rdf:resource="https://identifiers.org/metanetx.reaction/MNXR95561"/>
                  <rdf:li rdf:resource="https://identifiers.org/bigg.reaction/AGPAT160"/>
                </rdf:Bag>
              </bqbiol:is>
              <bqbiol:isDescribedBy>
                <rdf:Bag>
                  <rdf:li rdf:resource="http://identifiers.org/eco/ECO:0000008"/>
                </rdf:Bag>
              </bqbiol:isDescribedBy>
            </rdf:Description>
          </rdf:RDF>
        </annotation>
        <fbc:geneProductAssociation xmlns:fbc="http://www.sbml.org/sbml/level3/version1/fbc/version2">
          <fbc:geneProductRef fbc:geneProduct="G_WP_005507450_1"/>
        </fbc:geneProductAssociation>
        <listOfReactants>
          <speciesReference constant="true" species="M_1hdecg3p_c" stoichiometry="1"/>
          <speciesReference constant="true" species="M_palmACP_c" stoichiometry="1"/>
        </listOfReactants>
        <listOfProducts>
          <speciesReference constant="true" species="M_ACP_c" stoichiometry="1"/>
          <speciesReference constant="true" species="M_pa160_c" stoichiometry="1"/>
        </listOfProducts>
      </reaction>
      <reaction fast="false" fbc:lowerFluxBound="cobra_0_bound" fbc:upperFluxBound="cobra_default_ub" id="R_AGPAT161" metaid="R_AGPAT161" name="1-hexadec-7-enoyl-sn-glycerol 3-phosphate O-acyltransferase (n-C16:1)" reversible="false" sboTerm="SBO:0000402">
        <annotation>
          <rdf:RDF xmlns:rdf="http://www.w3.org/1999/02/22-rdf-syntax-ns#" xmlns:dcterms="http://purl.org/dc/terms/" xmlns:bqbiol="http://biomodels.net/biology-qualifiers/" xmlns:bqmodel="http://biomodels.net/model-qualifiers/">
            <rdf:Description rdf:about="#R_AGPAT161">
              <bqbiol:is>
                <rdf:Bag>
                  <rdf:li rdf:resource="https://identifiers.org/ec-code/2.3.1.51"/>
                  <rdf:li rdf:resource="https://identifiers.org/metanetx.reaction/MNXR95564"/>
                  <rdf:li rdf:resource="https://identifiers.org/bigg.reaction/AGPAT161"/>
                </rdf:Bag>
              </bqbiol:is>
              <bqbiol:isDescribedBy>
                <rdf:Bag>
                  <rdf:li rdf:resource="http://identifiers.org/eco/ECO:0000008"/>
                </rdf:Bag>
              </bqbiol:isDescribedBy>
            </rdf:Description>
          </rdf:RDF>
        </annotation>
        <fbc:geneProductAssociation xmlns:fbc="http://www.sbml.org/sbml/level3/version1/fbc/version2">
          <fbc:geneProductRef fbc:geneProduct="G_WP_005507450_1"/>
        </fbc:geneProductAssociation>
        <listOfReactants>
          <speciesReference constant="true" species="M_1hdec9eg3p_c" stoichiometry="1"/>
          <speciesReference constant="true" species="M_hdeACP_c" stoichiometry="1"/>
        </listOfReactants>
        <listOfProducts>
          <speciesReference constant="true" species="M_ACP_c" stoichiometry="1"/>
          <speciesReference constant="true" species="M_pa161_c" stoichiometry="1"/>
        </listOfProducts>
      </reaction>
      <reaction fast="false" fbc:lowerFluxBound="cobra_0_bound" fbc:upperFluxBound="cobra_default_ub" id="R_AGPAT180" metaid="R_AGPAT180" name="1-octadecanoyl-sn-glycerol 3-phosphate O-acyltransferase (n-C18:0)" reversible="false" sboTerm="SBO:0000402">
        <annotation>
          <rdf:RDF xmlns:rdf="http://www.w3.org/1999/02/22-rdf-syntax-ns#" xmlns:dcterms="http://purl.org/dc/terms/" xmlns:bqbiol="http://biomodels.net/biology-qualifiers/" xmlns:bqmodel="http://biomodels.net/model-qualifiers/">
            <rdf:Description rdf:about="#R_AGPAT180">
              <bqbiol:is>
                <rdf:Bag>
                  <rdf:li rdf:resource="https://identifiers.org/ec-code/2.3.1.51"/>
                  <rdf:li rdf:resource="https://identifiers.org/metanetx.reaction/MNXR95565"/>
                  <rdf:li rdf:resource="https://identifiers.org/bigg.reaction/AGPAT180"/>
                </rdf:Bag>
              </bqbiol:is>
              <bqbiol:isDescribedBy>
                <rdf:Bag>
                  <rdf:li rdf:resource="http://identifiers.org/eco/ECO:0000008"/>
                </rdf:Bag>
              </bqbiol:isDescribedBy>
            </rdf:Description>
          </rdf:RDF>
        </annotation>
        <fbc:geneProductAssociation xmlns:fbc="http://www.sbml.org/sbml/level3/version1/fbc/version2">
          <fbc:geneProductRef fbc:geneProduct="G_WP_005507450_1"/>
        </fbc:geneProductAssociation>
        <listOfReactants>
          <speciesReference constant="true" species="M_1odecg3p_c" stoichiometry="1"/>
          <speciesReference constant="true" species="M_ocdcaACP_c" stoichiometry="1"/>
        </listOfReactants>
        <listOfProducts>
          <speciesReference constant="true" species="M_ACP_c" stoichiometry="1"/>
          <speciesReference constant="true" species="M_pa180_c" stoichiometry="1"/>
        </listOfProducts>
      </reaction>
      <reaction fast="false" fbc:lowerFluxBound="cobra_0_bound" fbc:upperFluxBound="cobra_default_ub" id="R_AGPAT181" metaid="R_AGPAT181" name="1-octadec-7-enoyl-sn-glycerol 3-phosphate O-acyltransferase (n-C18:1)" reversible="false" sboTerm="SBO:0000402">
        <annotation>
          <rdf:RDF xmlns:rdf="http://www.w3.org/1999/02/22-rdf-syntax-ns#" xmlns:dcterms="http://purl.org/dc/terms/" xmlns:bqbiol="http://biomodels.net/biology-qualifiers/" xmlns:bqmodel="http://biomodels.net/model-qualifiers/">
            <rdf:Description rdf:about="#R_AGPAT181">
              <bqbiol:is>
                <rdf:Bag>
                  <rdf:li rdf:resource="https://identifiers.org/ec-code/2.3.1.51"/>
                  <rdf:li rdf:resource="https://identifiers.org/metanetx.reaction/MNXR95567"/>
                  <rdf:li rdf:resource="https://identifiers.org/bigg.reaction/AGPAT181"/>
                </rdf:Bag>
              </bqbiol:is>
              <bqbiol:isDescribedBy>
                <rdf:Bag>
                  <rdf:li rdf:resource="http://identifiers.org/eco/ECO:0000008"/>
                </rdf:Bag>
              </bqbiol:isDescribedBy>
            </rdf:Description>
          </rdf:RDF>
        </annotation>
        <fbc:geneProductAssociation xmlns:fbc="http://www.sbml.org/sbml/level3/version1/fbc/version2">
          <fbc:geneProductRef fbc:geneProduct="G_WP_005507450_1"/>
        </fbc:geneProductAssociation>
        <listOfReactants>
          <speciesReference constant="true" species="M_1odec11eg3p_c" stoichiometry="1"/>
          <speciesReference constant="true" species="M_octeACP_c" stoichiometry="1"/>
        </listOfReactants>
        <listOfProducts>
          <speciesReference constant="true" species="M_ACP_c" stoichiometry="1"/>
          <speciesReference constant="true" species="M_pa181_c" stoichiometry="1"/>
        </listOfProducts>
      </reaction>
      <reaction fast="false" fbc:lowerFluxBound="cobra_default_lb" fbc:upperFluxBound="cobra_default_ub" id="R_AGPATr_BS" metaid="R_AGPATr_BS" name="1 acylglycerol 3 phosphate O acyltransferase" reversible="true" sboTerm="SBO:0000176">
        <annotation>
          <rdf:RDF xmlns:rdf="http://www.w3.org/1999/02/22-rdf-syntax-ns#" xmlns:dcterms="http://purl.org/dc/terms/" xmlns:bqbiol="http://biomodels.net/biology-qualifiers/" xmlns:bqmodel="http://biomodels.net/model-qualifiers/">
            <rdf:Description rdf:about="#R_AGPATr_BS">
              <bqbiol:is>
                <rdf:Bag>
                  <rdf:li rdf:resource="https://identifiers.org/metanetx.reaction/MNXR142623"/>
                </rdf:Bag>
              </bqbiol:is>
              <bqbiol:isDescribedBy>
                <rdf:Bag>
                  <rdf:li rdf:resource="http://identifiers.org/eco/ECO:0000008"/>
                </rdf:Bag>
              </bqbiol:isDescribedBy>
            </rdf:Description>
          </rdf:RDF>
        </annotation>
        <fbc:geneProductAssociation xmlns:fbc="http://www.sbml.org/sbml/level3/version1/fbc/version2">
          <fbc:geneProductRef fbc:geneProduct="G_WP_005507450_1"/>
        </fbc:geneProductAssociation>
        <listOfReactants>
          <speciesReference constant="true" species="M_1ag3p_BS_c" stoichiometry="0.01"/>
          <speciesReference constant="true" species="M_fa11coa_c" stoichiometry="0.07"/>
          <speciesReference constant="true" species="M_fa12coa_c" stoichiometry="0.17"/>
          <speciesReference constant="true" species="M_fa1coa_c" stoichiometry="0.01"/>
          <speciesReference constant="true" species="M_fa3coa_c" stoichiometry="0.2"/>
          <speciesReference constant="true" species="M_fa4coa_c" stoichiometry="0.34"/>
          <speciesReference constant="true" species="M_fa6coa_c" stoichiometry="0.05"/>
          <speciesReference constant="true" species="M_pmtcoa_c" stoichiometry="0.1"/>
          <speciesReference constant="true" species="M_strcoa_c" stoichiometry="0.03"/>
          <speciesReference constant="true" species="M_tdcoa_c" stoichiometry="0.03"/>
        </listOfReactants>
        <listOfProducts>
          <speciesReference constant="true" species="M_12dag3p_BS_c" stoichiometry="0.01"/>
          <speciesReference constant="true" species="M_coa_c" stoichiometry="1"/>
        </listOfProducts>
      </reaction>
      <reaction fast="false" fbc:lowerFluxBound="cobra_0_bound" fbc:upperFluxBound="cobra_default_ub" id="R_AHCYSNS" metaid="R_AHCYSNS" name="S-adenosylhomocysteine nucleosidase" reversible="false" sboTerm="SBO:0000376">
        <annotation>
          <rdf:RDF xmlns:rdf="http://www.w3.org/1999/02/22-rdf-syntax-ns#" xmlns:dcterms="http://purl.org/dc/terms/" xmlns:bqbiol="http://biomodels.net/biology-qualifiers/" xmlns:bqmodel="http://biomodels.net/model-qualifiers/">
            <rdf:Description rdf:about="#R_AHCYSNS">
              <bqbiol:is>
                <rdf:Bag>
                  <rdf:li rdf:resource="https://identifiers.org/rhea/17805"/>
                  <rdf:li rdf:resource="https://identifiers.org/rhea/17806"/>
                  <rdf:li rdf:resource="https://identifiers.org/rhea/17807"/>
                  <rdf:li rdf:resource="https://identifiers.org/rhea/17808"/>
                  <rdf:li rdf:resource="https://identifiers.org/ec-code/3.2.2.9"/>
                  <rdf:li rdf:resource="https://identifiers.org/biocyc/META:ADENOSYLHOMOCYSTEINE-NUCLEOSIDASE-RXN"/>
                  <rdf:li rdf:resource="https://identifiers.org/metanetx.reaction/MNXR95625"/>
                  <rdf:li rdf:resource="https://identifiers.org/kegg.reaction/R00194"/>
                  <rdf:li rdf:resource="https://identifiers.org/seed.reaction/rxn00143"/>
                  <rdf:li rdf:resource="https://identifiers.org/bigg.reaction/AHCYSNS"/>
                </rdf:Bag>
              </bqbiol:is>
              <bqbiol:isDescribedBy>
                <rdf:Bag>
                  <rdf:li rdf:resource="http://identifiers.org/eco/ECO:0000008"/>
                </rdf:Bag>
              </bqbiol:isDescribedBy>
              <bqbiol:occursIn>
                <rdf:Bag>
                  <rdf:li rdf:resource="https://identifiers.org/kegg.pathway:map00270"/>
                  <rdf:li rdf:resource="https://identifiers.org/kegg.pathway:map01100"/>
                  <rdf:li rdf:resource="https://identifiers.org/kegg.pathway:map01230"/>
                </rdf:Bag>
              </bqbiol:occursIn>
            </rdf:Description>
          </rdf:RDF>
        </annotation>
        <fbc:geneProductAssociation xmlns:fbc="http://www.sbml.org/sbml/level3/version1/fbc/version2">
          <fbc:geneProductRef fbc:geneProduct="G_WP_005507904_1"/>
        </fbc:geneProductAssociation>
        <listOfReactants>
          <speciesReference constant="true" species="M_ahcys_c" stoichiometry="1"/>
          <speciesReference constant="true" species="M_h2o_c" stoichiometry="1"/>
        </listOfReactants>
        <listOfProducts>
          <speciesReference constant="true" species="M_ade_c" stoichiometry="1"/>
          <speciesReference constant="true" species="M_rhcys_c" stoichiometry="1"/>
        </listOfProducts>
      </reaction>
      <reaction fast="false" fbc:lowerFluxBound="cobra_default_lb" fbc:upperFluxBound="cobra_default_ub" id="R_AHGDx" metaid="R_AHGDx" name="(S)-alpha-hydroxyglutarate dehydrogenase" reversible="true" sboTerm="SBO:0000200">
        <annotation>
          <rdf:RDF xmlns:rdf="http://www.w3.org/1999/02/22-rdf-syntax-ns#" xmlns:dcterms="http://purl.org/dc/terms/" xmlns:bqbiol="http://biomodels.net/biology-qualifiers/" xmlns:bqmodel="http://biomodels.net/model-qualifiers/">
            <rdf:Description rdf:about="#R_AHGDx">
              <bqbiol:is>
                <rdf:Bag>
                  <rdf:li rdf:resource="https://identifiers.org/ec-code/1.1.1.272"/>
                  <rdf:li rdf:resource="https://identifiers.org/ec-code/1.1.1.399"/>
                  <rdf:li rdf:resource="https://identifiers.org/ec-code/1.1.1.M7"/>
                  <rdf:li rdf:resource="https://identifiers.org/biocyc/META:RXN-16701"/>
                  <rdf:li rdf:resource="https://identifiers.org/metanetx.reaction/MNXR95630"/>
                  <rdf:li rdf:resource="https://identifiers.org/seed.reaction/rxn10432"/>
                  <rdf:li rdf:resource="https://identifiers.org/bigg.reaction/AHGDx"/>
                </rdf:Bag>
              </bqbiol:is>
              <bqbiol:isDescribedBy>
                <rdf:Bag>
                  <rdf:li rdf:resource="http://identifiers.org/eco/ECO:0000044"/>
                </rdf:Bag>
              </bqbiol:isDescribedBy>
            </rdf:Description>
          </rdf:RDF>
        </annotation>
        <fbc:geneProductAssociation xmlns:fbc="http://www.sbml.org/sbml/level3/version1/fbc/version2">
          <fbc:geneProductRef fbc:geneProduct="G_WP_005507537_1"/>
        </fbc:geneProductAssociation>
        <listOfReactants>
          <speciesReference constant="true" species="M_S2hglut_c" stoichiometry="1"/>
          <speciesReference constant="true" species="M_nad_c" stoichiometry="1"/>
        </listOfReactants>
        <listOfProducts>
          <speciesReference constant="true" species="M_akg_c" stoichiometry="1"/>
          <speciesReference constant="true" species="M_h_c" stoichiometry="1"/>
          <speciesReference constant="true" species="M_nadh_c" stoichiometry="1"/>
        </listOfProducts>
      </reaction>
      <reaction fast="false" fbc:lowerFluxBound="cobra_0_bound" fbc:upperFluxBound="cobra_default_ub" id="R_AHSERL2" metaid="R_AHSERL2" name="O acetylhomoserine  thiol  lyase" reversible="false" sboTerm="SBO:0000402">
        <annotation>
          <rdf:RDF xmlns:rdf="http://www.w3.org/1999/02/22-rdf-syntax-ns#" xmlns:dcterms="http://purl.org/dc/terms/" xmlns:bqbiol="http://biomodels.net/biology-qualifiers/" xmlns:bqmodel="http://biomodels.net/model-qualifiers/">
            <rdf:Description rdf:about="#R_AHSERL2">
              <bqbiol:is>
                <rdf:Bag>
                  <rdf:li rdf:resource="https://identifiers.org/ec-code/2.5.1.49"/>
                  <rdf:li rdf:resource="https://identifiers.org/rhea/27822"/>
                  <rdf:li rdf:resource="https://identifiers.org/rhea/27823"/>
                  <rdf:li rdf:resource="https://identifiers.org/rhea/27824"/>
                  <rdf:li rdf:resource="https://identifiers.org/rhea/27825"/>
                  <rdf:li rdf:resource="https://identifiers.org/biocyc/META:ACETYLHOMOSER-CYS-RXN"/>
                  <rdf:li rdf:resource="https://identifiers.org/metanetx.reaction/MNXR95631"/>
                  <rdf:li rdf:resource="https://identifiers.org/kegg.reaction/R01287"/>
                  <rdf:li rdf:resource="https://identifiers.org/seed.reaction/rxn00952"/>
                  <rdf:li rdf:resource="https://identifiers.org/bigg.reaction/AHSERL2"/>
                </rdf:Bag>
              </bqbiol:is>
              <bqbiol:isDescribedBy>
                <rdf:Bag>
                  <rdf:li rdf:resource="http://identifiers.org/eco/ECO:0000044"/>
                </rdf:Bag>
              </bqbiol:isDescribedBy>
              <bqbiol:occursIn>
                <rdf:Bag>
                  <rdf:li rdf:resource="https://identifiers.org/kegg.pathway:map00270"/>
                  <rdf:li rdf:resource="https://identifiers.org/kegg.pathway:map01100"/>
                </rdf:Bag>
              </bqbiol:occursIn>
            </rdf:Description>
          </rdf:RDF>
        </annotation>
        <fbc:geneProductAssociation xmlns:fbc="http://www.sbml.org/sbml/level3/version1/fbc/version2">
          <fbc:or>
            <fbc:geneProductRef fbc:geneProduct="G_WP_005509182_1"/>
            <fbc:geneProductRef fbc:geneProduct="G_WP_005509298_1"/>
          </fbc:or>
        </fbc:geneProductAssociation>
        <listOfReactants>
          <speciesReference constant="true" species="M_achms_c" stoichiometry="1"/>
          <speciesReference constant="true" species="M_h2s_c" stoichiometry="1"/>
        </listOfReactants>
        <listOfProducts>
          <speciesReference constant="true" species="M_ac_c" stoichiometry="1"/>
          <speciesReference constant="true" species="M_h_c" stoichiometry="1"/>
          <speciesReference constant="true" species="M_hcys__L_c" stoichiometry="1"/>
        </listOfProducts>
      </reaction>
      <reaction fast="false" fbc:lowerFluxBound="cobra_0_bound" fbc:upperFluxBound="cobra_default_ub" id="R_AHSERL4" metaid="R_AHSERL4" name="Cysteine synthase  Thiosulfate " reversible="false" sboTerm="SBO:0000176">
        <annotation>
          <rdf:RDF xmlns:rdf="http://www.w3.org/1999/02/22-rdf-syntax-ns#" xmlns:dcterms="http://purl.org/dc/terms/" xmlns:bqbiol="http://biomodels.net/biology-qualifiers/" xmlns:bqmodel="http://biomodels.net/model-qualifiers/">
            <rdf:Description rdf:about="#R_AHSERL4">
              <bqbiol:is>
                <rdf:Bag>
                  <rdf:li rdf:resource="https://identifiers.org/ec-code/2.5.1.47"/>
                  <rdf:li rdf:resource="https://identifiers.org/ec-code/2.5.1.49"/>
                  <rdf:li rdf:resource="https://identifiers.org/ec-code/4.2.99.8"/>
                  <rdf:li rdf:resource="https://identifiers.org/metanetx.reaction/MNXR95636"/>
                  <rdf:li rdf:resource="https://identifiers.org/kegg.reaction/R04859"/>
                  <rdf:li rdf:resource="https://identifiers.org/seed.reaction/rxn05733"/>
                  <rdf:li rdf:resource="https://identifiers.org/bigg.reaction/AHSERL4"/>
                </rdf:Bag>
              </bqbiol:is>
              <bqbiol:isDescribedBy>
                <rdf:Bag>
                  <rdf:li rdf:resource="http://identifiers.org/eco/ECO:0000044"/>
                </rdf:Bag>
              </bqbiol:isDescribedBy>
            </rdf:Description>
          </rdf:RDF>
        </annotation>
        <fbc:geneProductAssociation xmlns:fbc="http://www.sbml.org/sbml/level3/version1/fbc/version2">
          <fbc:geneProductRef fbc:geneProduct="G_WP_005505601_1"/>
        </fbc:geneProductAssociation>
        <listOfReactants>
          <speciesReference constant="true" species="M_acser_c" stoichiometry="1"/>
          <speciesReference constant="true" species="M_trdrd_c" stoichiometry="1"/>
          <speciesReference constant="true" species="M_tsul_c" stoichiometry="1"/>
        </listOfReactants>
        <listOfProducts>
          <speciesReference constant="true" species="M_ac_c" stoichiometry="1"/>
          <speciesReference constant="true" species="M_cys__L_c" stoichiometry="1"/>
          <speciesReference constant="true" species="M_h_c" stoichiometry="1"/>
          <speciesReference constant="true" species="M_so3_c" stoichiometry="1"/>
          <speciesReference constant="true" species="M_trdox_c" stoichiometry="1"/>
        </listOfProducts>
      </reaction>
      <reaction fast="false" fbc:lowerFluxBound="cobra_0_bound" fbc:upperFluxBound="cobra_default_ub" id="R_AICART" metaid="R_AICART" name="Phosphoribosylaminoimidazolecarboxamide formyltransferase" reversible="false" sboTerm="SBO:0000402">
        <annotation>
          <rdf:RDF xmlns:rdf="http://www.w3.org/1999/02/22-rdf-syntax-ns#" xmlns:dcterms="http://purl.org/dc/terms/" xmlns:bqbiol="http://biomodels.net/biology-qualifiers/" xmlns:bqmodel="http://biomodels.net/model-qualifiers/">
            <rdf:Description rdf:about="#R_AICART">
              <bqbiol:is>
                <rdf:Bag>
                  <rdf:li rdf:resource="https://identifiers.org/ec-code/2.1.2.3"/>
                  <rdf:li rdf:resource="https://identifiers.org/rhea/22192"/>
                  <rdf:li rdf:resource="https://identifiers.org/rhea/22193"/>
                  <rdf:li rdf:resource="https://identifiers.org/rhea/22194"/>
                  <rdf:li rdf:resource="https://identifiers.org/rhea/22195"/>
                  <rdf:li rdf:resource="https://identifiers.org/metanetx.reaction/MNXR95639"/>
                  <rdf:li rdf:resource="https://identifiers.org/reactome/R-ATH-73798"/>
                  <rdf:li rdf:resource="https://identifiers.org/reactome/R-BTA-73798"/>
                  <rdf:li rdf:resource="https://identifiers.org/reactome/R-CFA-73798"/>
                  <rdf:li rdf:resource="https://identifiers.org/reactome/R-DDI-73798"/>
                  <rdf:li rdf:resource="https://identifiers.org/reactome/R-DME-73798"/>
                  <rdf:li rdf:resource="https://identifiers.org/reactome/R-DRE-73798"/>
                  <rdf:li rdf:resource="https://identifiers.org/reactome/R-GGA-419254"/>
                  <rdf:li rdf:resource="https://identifiers.org/reactome/R-GGA-73798"/>
                  <rdf:li rdf:resource="https://identifiers.org/reactome/R-HSA-73798"/>
                  <rdf:li rdf:resource="https://identifiers.org/reactome/R-MMU-73798"/>
                  <rdf:li rdf:resource="https://identifiers.org/reactome/R-OSA-73798"/>
                  <rdf:li rdf:resource="https://identifiers.org/reactome/R-RNO-73798"/>
                  <rdf:li rdf:resource="https://identifiers.org/reactome/R-SCE-73798"/>
                  <rdf:li rdf:resource="https://identifiers.org/reactome/R-SPO-73798"/>
                  <rdf:li rdf:resource="https://identifiers.org/reactome/R-SSC-73798"/>
                  <rdf:li rdf:resource="https://identifiers.org/reactome/R-TGU-73798"/>
                  <rdf:li rdf:resource="https://identifiers.org/reactome/R-XTR-73798"/>
                  <rdf:li rdf:resource="https://identifiers.org/kegg.reaction/R04560"/>
                  <rdf:li rdf:resource="https://identifiers.org/metacyc.reaction/AICARTRANSFORM-RXN"/>
                  <rdf:li rdf:resource="https://identifiers.org/bigg.reaction/AICART"/>
                </rdf:Bag>
              </bqbiol:is>
              <bqbiol:isDescribedBy>
                <rdf:Bag>
                  <rdf:li rdf:resource="http://identifiers.org/eco/ECO:0000044"/>
                </rdf:Bag>
              </bqbiol:isDescribedBy>
              <bqbiol:occursIn>
                <rdf:Bag>
                  <rdf:li rdf:resource="https://identifiers.org/kegg.pathway:map00230"/>
                  <rdf:li rdf:resource="https://identifiers.org/kegg.pathway:map00670"/>
                  <rdf:li rdf:resource="https://identifiers.org/kegg.pathway:map01100"/>
                  <rdf:li rdf:resource="https://identifiers.org/kegg.pathway:map01110"/>
                </rdf:Bag>
              </bqbiol:occursIn>
            </rdf:Description>
          </rdf:RDF>
        </annotation>
        <fbc:geneProductAssociation xmlns:fbc="http://www.sbml.org/sbml/level3/version1/fbc/version2">
          <fbc:geneProductRef fbc:geneProduct="G_WP_005508976_1"/>
        </fbc:geneProductAssociation>
        <listOfReactants>
          <speciesReference constant="true" species="M_10fthf_c" stoichiometry="1"/>
          <speciesReference constant="true" species="M_aicar_c" stoichiometry="1"/>
        </listOfReactants>
        <listOfProducts>
          <speciesReference constant="true" species="M_fprica_c" stoichiometry="1"/>
          <speciesReference constant="true" species="M_thf_c" stoichiometry="1"/>
        </listOfProducts>
      </reaction>
      <reaction fast="false" fbc:lowerFluxBound="cobra_0_bound" fbc:upperFluxBound="cobra_default_ub" id="R_AIRC1" metaid="R_AIRC1" name="Phosphoribosylaminoimidazole carboxylase  ATP dependent " reversible="false" sboTerm="SBO:0000176">
        <annotation>
          <rdf:RDF xmlns:rdf="http://www.w3.org/1999/02/22-rdf-syntax-ns#" xmlns:dcterms="http://purl.org/dc/terms/" xmlns:bqbiol="http://biomodels.net/biology-qualifiers/" xmlns:bqmodel="http://biomodels.net/model-qualifiers/">
            <rdf:Description rdf:about="#R_AIRC1">
              <bqbiol:is>
                <rdf:Bag>
                  <rdf:li rdf:resource="https://identifiers.org/metanetx.reaction/MNXR95643"/>
                  <rdf:li rdf:resource="https://identifiers.org/bigg.reaction/AIRC1"/>
                </rdf:Bag>
              </bqbiol:is>
              <bqbiol:isDescribedBy>
                <rdf:Bag>
                  <rdf:li rdf:resource="http://identifiers.org/eco/ECO:0000044"/>
                </rdf:Bag>
              </bqbiol:isDescribedBy>
            </rdf:Description>
          </rdf:RDF>
        </annotation>
        <fbc:geneProductAssociation xmlns:fbc="http://www.sbml.org/sbml/level3/version1/fbc/version2">
          <fbc:geneProductRef fbc:geneProduct="G_WP_005506874_1"/>
        </fbc:geneProductAssociation>
        <listOfReactants>
          <speciesReference constant="true" species="M_air_c" stoichiometry="1"/>
          <speciesReference constant="true" species="M_atp_c" stoichiometry="1"/>
          <speciesReference constant="true" species="M_co2_c" stoichiometry="1"/>
          <speciesReference constant="true" species="M_h2o_c" stoichiometry="1"/>
        </listOfReactants>
        <listOfProducts>
          <speciesReference constant="true" species="M_5aizc_c" stoichiometry="1"/>
          <speciesReference constant="true" species="M_adp_c" stoichiometry="1"/>
          <speciesReference constant="true" species="M_h_c" stoichiometry="2"/>
          <speciesReference constant="true" species="M_pi_c" stoichiometry="1"/>
        </listOfProducts>
      </reaction>
      <reaction fast="false" fbc:lowerFluxBound="cobra_default_lb" fbc:upperFluxBound="cobra_default_ub" id="R_AIRCr" metaid="R_AIRCr" name="Phosphoribosylaminoimidazole carboxylase" reversible="true" sboTerm="SBO:0000399">
        <annotation>
          <rdf:RDF xmlns:rdf="http://www.w3.org/1999/02/22-rdf-syntax-ns#" xmlns:dcterms="http://purl.org/dc/terms/" xmlns:bqbiol="http://biomodels.net/biology-qualifiers/" xmlns:bqmodel="http://biomodels.net/model-qualifiers/">
            <rdf:Description rdf:about="#R_AIRCr">
              <bqbiol:is>
                <rdf:Bag>
                  <rdf:li rdf:resource="https://identifiers.org/rhea/10792"/>
                  <rdf:li rdf:resource="https://identifiers.org/rhea/10793"/>
                  <rdf:li rdf:resource="https://identifiers.org/rhea/10794"/>
                  <rdf:li rdf:resource="https://identifiers.org/rhea/10795"/>
                  <rdf:li rdf:resource="https://identifiers.org/ec-code/4.1.1.21"/>
                  <rdf:li rdf:resource="https://identifiers.org/metanetx.reaction/MNXR95646"/>
                  <rdf:li rdf:resource="https://identifiers.org/metacyc.reaction/AIRCARBOXY-RXN"/>
                  <rdf:li rdf:resource="https://identifiers.org/bigg.reaction/AIRCr"/>
                </rdf:Bag>
              </bqbiol:is>
              <bqbiol:isDescribedBy>
                <rdf:Bag>
                  <rdf:li rdf:resource="http://identifiers.org/eco/ECO:0000044"/>
                </rdf:Bag>
              </bqbiol:isDescribedBy>
            </rdf:Description>
          </rdf:RDF>
        </annotation>
        <fbc:geneProductAssociation xmlns:fbc="http://www.sbml.org/sbml/level3/version1/fbc/version2">
          <fbc:geneProductRef fbc:geneProduct="G_WP_005506874_1"/>
        </fbc:geneProductAssociation>
        <listOfReactants>
          <speciesReference constant="true" species="M_air_c" stoichiometry="1"/>
          <speciesReference constant="true" species="M_co2_c" stoichiometry="1"/>
        </listOfReactants>
        <listOfProducts>
          <speciesReference constant="true" species="M_5aizc_c" stoichiometry="1"/>
          <speciesReference constant="true" species="M_h_c" stoichiometry="1"/>
        </listOfProducts>
      </reaction>
      <reaction fast="false" fbc:lowerFluxBound="cobra_0_bound" fbc:upperFluxBound="cobra_default_ub" id="R_ALAALAabcpp" metaid="R_ALAALAabcpp" name="D-alanyl-D-alanine (DalaDala) transport via ABC system (periplasm)" reversible="false" sboTerm="SBO:0000657">
        <annotation>
          <rdf:RDF xmlns:rdf="http://www.w3.org/1999/02/22-rdf-syntax-ns#" xmlns:dcterms="http://purl.org/dc/terms/" xmlns:bqbiol="http://biomodels.net/biology-qualifiers/" xmlns:bqmodel="http://biomodels.net/model-qualifiers/">
            <rdf:Description rdf:about="#R_ALAALAabcpp">
              <bqbiol:is>
                <rdf:Bag>
                  <rdf:li rdf:resource="https://identifiers.org/metanetx.reaction/MNXR95677"/>
                  <rdf:li rdf:resource="https://identifiers.org/seed.reaction/rxn08098"/>
                  <rdf:li rdf:resource="https://identifiers.org/bigg.reaction/ALAALAabcpp"/>
                </rdf:Bag>
              </bqbiol:is>
              <bqbiol:isDescribedBy>
                <rdf:Bag>
                  <rdf:li rdf:resource="http://identifiers.org/eco/ECO:0000044"/>
                  <rdf:li rdf:resource="http://identifiers.org/eco/ECO:0000008"/>
                </rdf:Bag>
              </bqbiol:isDescribedBy>
            </rdf:Description>
          </rdf:RDF>
        </annotation>
        <fbc:geneProductAssociation xmlns:fbc="http://www.sbml.org/sbml/level3/version1/fbc/version2">
          <fbc:or>
            <fbc:geneProductRef fbc:geneProduct="G_WP_005508641_1"/>
            <fbc:geneProductRef fbc:geneProduct="G_WP_005509244_1"/>
            <fbc:and>
              <fbc:geneProductRef fbc:geneProduct="G_WP_005508641_1"/>
              <fbc:geneProductRef fbc:geneProduct="G_WP_005509238_1"/>
            </fbc:and>
          </fbc:or>
        </fbc:geneProductAssociation>
        <listOfReactants>
          <speciesReference constant="true" species="M_alaala_p" stoichiometry="1"/>
          <speciesReference constant="true" species="M_atp_c" stoichiometry="1"/>
          <speciesReference constant="true" species="M_h2o_c" stoichiometry="1"/>
        </listOfReactants>
        <listOfProducts>
          <speciesReference constant="true" species="M_adp_c" stoichiometry="1"/>
          <speciesReference constant="true" species="M_alaala_c" stoichiometry="1"/>
          <speciesReference constant="true" species="M_h_c" stoichiometry="1"/>
          <speciesReference constant="true" species="M_pi_c" stoichiometry="1"/>
        </listOfProducts>
      </reaction>
      <reaction fast="false" fbc:lowerFluxBound="cobra_0_bound" fbc:upperFluxBound="cobra_default_ub" id="R_ALAALAr" metaid="R_ALAALAr" name="D-alanine-D-alanine ligase (reversible)" reversible="false" sboTerm="SBO:0000176">
        <annotation>
          <rdf:RDF xmlns:rdf="http://www.w3.org/1999/02/22-rdf-syntax-ns#" xmlns:dcterms="http://purl.org/dc/terms/" xmlns:bqbiol="http://biomodels.net/biology-qualifiers/" xmlns:bqmodel="http://biomodels.net/model-qualifiers/">
            <rdf:Description rdf:about="#R_ALAALAr">
              <bqbiol:is>
                <rdf:Bag>
                  <rdf:li rdf:resource="https://identifiers.org/rhea/11224"/>
                  <rdf:li rdf:resource="https://identifiers.org/rhea/11225"/>
                  <rdf:li rdf:resource="https://identifiers.org/rhea/11226"/>
                  <rdf:li rdf:resource="https://identifiers.org/rhea/11227"/>
                  <rdf:li rdf:resource="https://identifiers.org/ec-code/6.3.2.4"/>
                  <rdf:li rdf:resource="https://identifiers.org/biocyc/META:DALADALALIG-RXN"/>
                  <rdf:li rdf:resource="https://identifiers.org/metanetx.reaction/MNXR95678"/>
                  <rdf:li rdf:resource="https://identifiers.org/kegg.reaction/R01150"/>
                  <rdf:li rdf:resource="https://identifiers.org/seed.reaction/rxn00851"/>
                  <rdf:li rdf:resource="https://identifiers.org/seed.reaction/rxn13802"/>
                  <rdf:li rdf:resource="https://identifiers.org/bigg.reaction/ALAALAr"/>
                </rdf:Bag>
              </bqbiol:is>
              <bqbiol:isDescribedBy>
                <rdf:Bag>
                  <rdf:li rdf:resource="http://identifiers.org/eco/ECO:0000044"/>
                </rdf:Bag>
              </bqbiol:isDescribedBy>
              <bqbiol:occursIn>
                <rdf:Bag>
                  <rdf:li rdf:resource="https://identifiers.org/kegg.pathway:map00470"/>
                  <rdf:li rdf:resource="https://identifiers.org/kegg.pathway:map00550"/>
                  <rdf:li rdf:resource="https://identifiers.org/kegg.pathway:map01100"/>
                </rdf:Bag>
              </bqbiol:occursIn>
            </rdf:Description>
          </rdf:RDF>
        </annotation>
        <fbc:geneProductAssociation xmlns:fbc="http://www.sbml.org/sbml/level3/version1/fbc/version2">
          <fbc:geneProductRef fbc:geneProduct="G_WP_005507452_1"/>
        </fbc:geneProductAssociation>
        <listOfReactants>
          <speciesReference constant="true" species="M_ala__D_c" stoichiometry="2"/>
          <speciesReference constant="true" species="M_atp_c" stoichiometry="1"/>
        </listOfReactants>
        <listOfProducts>
          <speciesReference constant="true" species="M_adp_c" stoichiometry="1"/>
          <speciesReference constant="true" species="M_alaala_c" stoichiometry="1"/>
          <speciesReference constant="true" species="M_h_c" stoichiometry="1"/>
          <speciesReference constant="true" species="M_pi_c" stoichiometry="1"/>
        </listOfProducts>
      </reaction>
      <reaction fast="false" fbc:lowerFluxBound="cobra_default_lb" fbc:upperFluxBound="cobra_default_ub" id="R_ALATA_L" metaid="R_ALATA_L" name="L-alanine transaminase" reversible="true" sboTerm="SBO:0000403">
        <annotation>
          <rdf:RDF xmlns:rdf="http://www.w3.org/1999/02/22-rdf-syntax-ns#" xmlns:dcterms="http://purl.org/dc/terms/" xmlns:bqbiol="http://biomodels.net/biology-qualifiers/" xmlns:bqmodel="http://biomodels.net/model-qualifiers/">
            <rdf:Description rdf:about="#R_ALATA_L">
              <bqbiol:is>
                <rdf:Bag>
                  <rdf:li rdf:resource="https://identifiers.org/rhea/19453"/>
                  <rdf:li rdf:resource="https://identifiers.org/rhea/19454"/>
                  <rdf:li rdf:resource="https://identifiers.org/rhea/19455"/>
                  <rdf:li rdf:resource="https://identifiers.org/rhea/19456"/>
                  <rdf:li rdf:resource="https://identifiers.org/ec-code/2.6.1.2"/>
                  <rdf:li rdf:resource="https://identifiers.org/biocyc/META:ALANINE-AMINOTRANSFERASE-RXN"/>
                  <rdf:li rdf:resource="https://identifiers.org/biocyc/META:RXN-13698"/>
                  <rdf:li rdf:resource="https://identifiers.org/metanetx.reaction/MNXR95698"/>
                  <rdf:li rdf:resource="https://identifiers.org/reactome/R-ATH-507749"/>
                  <rdf:li rdf:resource="https://identifiers.org/reactome/R-ATH-507775"/>
                  <rdf:li rdf:resource="https://identifiers.org/reactome/R-ATH-70523"/>
                  <rdf:li rdf:resource="https://identifiers.org/reactome/R-ATH-70524"/>
                  <rdf:li rdf:resource="https://identifiers.org/reactome/R-BTA-507749"/>
                  <rdf:li rdf:resource="https://identifiers.org/reactome/R-BTA-507775"/>
                  <rdf:li rdf:resource="https://identifiers.org/reactome/R-BTA-70523"/>
                  <rdf:li rdf:resource="https://identifiers.org/reactome/R-BTA-70524"/>
                  <rdf:li rdf:resource="https://identifiers.org/reactome/R-CEL-507749"/>
                  <rdf:li rdf:resource="https://identifiers.org/reactome/R-CEL-507775"/>
                  <rdf:li rdf:resource="https://identifiers.org/reactome/R-CEL-70523"/>
                  <rdf:li rdf:resource="https://identifiers.org/reactome/R-CEL-70524"/>
                  <rdf:li rdf:resource="https://identifiers.org/reactome/R-CFA-507749"/>
                  <rdf:li rdf:resource="https://identifiers.org/reactome/R-CFA-507775"/>
                  <rdf:li rdf:resource="https://identifiers.org/reactome/R-CFA-70523"/>
                  <rdf:li rdf:resource="https://identifiers.org/reactome/R-CFA-70524"/>
                  <rdf:li rdf:resource="https://identifiers.org/reactome/R-DDI-507749"/>
                  <rdf:li rdf:resource="https://identifiers.org/reactome/R-DDI-507775"/>
                  <rdf:li rdf:resource="https://identifiers.org/reactome/R-DDI-70523"/>
                  <rdf:li rdf:resource="https://identifiers.org/reactome/R-DDI-70524"/>
                  <rdf:li rdf:resource="https://identifiers.org/reactome/R-DME-507749"/>
                  <rdf:li rdf:resource="https://identifiers.org/reactome/R-DME-507775"/>
                  <rdf:li rdf:resource="https://identifiers.org/reactome/R-DME-70523"/>
                  <rdf:li rdf:resource="https://identifiers.org/reactome/R-DME-70524"/>
                  <rdf:li rdf:resource="https://identifiers.org/reactome/R-DRE-507749"/>
                  <rdf:li rdf:resource="https://identifiers.org/reactome/R-DRE-507775"/>
                  <rdf:li rdf:resource="https://identifiers.org/reactome/R-DRE-70523"/>
                  <rdf:li rdf:resource="https://identifiers.org/reactome/R-DRE-70524"/>
                  <rdf:li rdf:resource="https://identifiers.org/reactome/R-GGA-507749"/>
                  <rdf:li rdf:resource="https://identifiers.org/reactome/R-GGA-507775"/>
                  <rdf:li rdf:resource="https://identifiers.org/reactome/R-HSA-507749"/>
                  <rdf:li rdf:resource="https://identifiers.org/reactome/R-HSA-507775"/>
                  <rdf:li rdf:resource="https://identifiers.org/reactome/R-HSA-70523"/>
                  <rdf:li rdf:resource="https://identifiers.org/reactome/R-HSA-70524"/>
                  <rdf:li rdf:resource="https://identifiers.org/reactome/R-MMU-507749"/>
                  <rdf:li rdf:resource="https://identifiers.org/reactome/R-MMU-507775"/>
                  <rdf:li rdf:resource="https://identifiers.org/reactome/R-MMU-70523"/>
                  <rdf:li rdf:resource="https://identifiers.org/reactome/R-MMU-70524"/>
                  <rdf:li rdf:resource="https://identifiers.org/reactome/R-OSA-507749"/>
                  <rdf:li rdf:resource="https://identifiers.org/reactome/R-OSA-507775"/>
                  <rdf:li rdf:resource="https://identifiers.org/reactome/R-OSA-70523"/>
                  <rdf:li rdf:resource="https://identifiers.org/reactome/R-OSA-70524"/>
                  <rdf:li rdf:resource="https://identifiers.org/reactome/R-RNO-507749"/>
                  <rdf:li rdf:resource="https://identifiers.org/reactome/R-RNO-507775"/>
                  <rdf:li rdf:resource="https://identifiers.org/reactome/R-RNO-70523"/>
                  <rdf:li rdf:resource="https://identifiers.org/reactome/R-RNO-70524"/>
                  <rdf:li rdf:resource="https://identifiers.org/reactome/R-SCE-507749"/>
                  <rdf:li rdf:resource="https://identifiers.org/reactome/R-SCE-507775"/>
                  <rdf:li rdf:resource="https://identifiers.org/reactome/R-SCE-70523"/>
                  <rdf:li rdf:resource="https://identifiers.org/reactome/R-SCE-70524"/>
                  <rdf:li rdf:resource="https://identifiers.org/reactome/R-SPO-507749"/>
                  <rdf:li rdf:resource="https://identifiers.org/reactome/R-SPO-507775"/>
                  <rdf:li rdf:resource="https://identifiers.org/reactome/R-SPO-70523"/>
                  <rdf:li rdf:resource="https://identifiers.org/reactome/R-SPO-70524"/>
                  <rdf:li rdf:resource="https://identifiers.org/reactome/R-SSC-507749"/>
                  <rdf:li rdf:resource="https://identifiers.org/reactome/R-SSC-507775"/>
                  <rdf:li rdf:resource="https://identifiers.org/reactome/R-SSC-70523"/>
                  <rdf:li rdf:resource="https://identifiers.org/reactome/R-SSC-70524"/>
                  <rdf:li rdf:resource="https://identifiers.org/reactome/R-TGU-507749"/>
                  <rdf:li rdf:resource="https://identifiers.org/reactome/R-TGU-507775"/>
                  <rdf:li rdf:resource="https://identifiers.org/reactome/R-XTR-507749"/>
                  <rdf:li rdf:resource="https://identifiers.org/reactome/R-XTR-507775"/>
                  <rdf:li rdf:resource="https://identifiers.org/reactome/R-XTR-70523"/>
                  <rdf:li rdf:resource="https://identifiers.org/reactome/R-XTR-70524"/>
                  <rdf:li rdf:resource="https://identifiers.org/kegg.reaction/R00258"/>
                  <rdf:li rdf:resource="https://identifiers.org/seed.reaction/rxn00191"/>
                </rdf:Bag>
              </bqbiol:is>
              <bqbiol:isDescribedBy>
                <rdf:Bag>
                  <rdf:li rdf:resource="http://identifiers.org/eco/ECO:0000044"/>
                  <rdf:li rdf:resource="http://identifiers.org/eco/ECO:0000008"/>
                </rdf:Bag>
              </bqbiol:isDescribedBy>
              <bqbiol:occursIn>
                <rdf:Bag>
                  <rdf:li rdf:resource="https://identifiers.org/kegg.pathway:map00220"/>
                  <rdf:li rdf:resource="https://identifiers.org/kegg.pathway:map00250"/>
                  <rdf:li rdf:resource="https://identifiers.org/kegg.pathway:map00710"/>
                  <rdf:li rdf:resource="https://identifiers.org/kegg.pathway:map01100"/>
                  <rdf:li rdf:resource="https://identifiers.org/kegg.pathway:map01120"/>
                  <rdf:li rdf:resource="https://identifiers.org/kegg.pathway:map01200"/>
                  <rdf:li rdf:resource="https://identifiers.org/kegg.pathway:map01210"/>
                  <rdf:li rdf:resource="https://identifiers.org/kegg.pathway:map01230"/>
                </rdf:Bag>
              </bqbiol:occursIn>
            </rdf:Description>
          </rdf:RDF>
        </annotation>
        <fbc:geneProductAssociation xmlns:fbc="http://www.sbml.org/sbml/level3/version1/fbc/version2">
          <fbc:or>
            <fbc:geneProductRef fbc:geneProduct="G_WP_005508453_1"/>
            <fbc:geneProductRef fbc:geneProduct="G_WP_005508485_1"/>
          </fbc:or>
        </fbc:geneProductAssociation>
        <listOfReactants>
          <speciesReference constant="true" species="M_akg_c" stoichiometry="1"/>
          <speciesReference constant="true" species="M_ala__L_c" stoichiometry="1"/>
        </listOfReactants>
        <listOfProducts>
          <speciesReference constant="true" species="M_glu__L_c" stoichiometry="1"/>
          <speciesReference constant="true" species="M_pyr_c" stoichiometry="1"/>
        </listOfProducts>
      </reaction>
      <reaction fast="false" fbc:lowerFluxBound="cobra_0_bound" fbc:upperFluxBound="cobra_default_ub" id="R_ALAt2pp" metaid="R_ALAt2pp" name="L-alanine transport in via proton symport (periplasm)" reversible="false" sboTerm="SBO:0000659">
        <annotation>
          <rdf:RDF xmlns:rdf="http://www.w3.org/1999/02/22-rdf-syntax-ns#" xmlns:dcterms="http://purl.org/dc/terms/" xmlns:bqbiol="http://biomodels.net/biology-qualifiers/" xmlns:bqmodel="http://biomodels.net/model-qualifiers/">
            <rdf:Description rdf:about="#R_ALAt2pp">
              <bqbiol:is>
                <rdf:Bag>
                  <rdf:li rdf:resource="https://identifiers.org/rhea/29443"/>
                  <rdf:li rdf:resource="https://identifiers.org/rhea/29444"/>
                  <rdf:li rdf:resource="https://identifiers.org/rhea/29445"/>
                  <rdf:li rdf:resource="https://identifiers.org/rhea/29446"/>
                  <rdf:li rdf:resource="https://identifiers.org/biocyc/META:RXN0-5202"/>
                  <rdf:li rdf:resource="https://identifiers.org/metanetx.reaction/MNXR95704"/>
                  <rdf:li rdf:resource="https://identifiers.org/seed.reaction/rxn05496"/>
                  <rdf:li rdf:resource="https://identifiers.org/seed.reaction/rxn08101"/>
                  <rdf:li rdf:resource="https://identifiers.org/bigg.reaction/ALAt2pp"/>
                </rdf:Bag>
              </bqbiol:is>
              <bqbiol:isDescribedBy>
                <rdf:Bag>
                  <rdf:li rdf:resource="http://identifiers.org/eco/ECO:0000044"/>
                </rdf:Bag>
              </bqbiol:isDescribedBy>
            </rdf:Description>
          </rdf:RDF>
        </annotation>
        <fbc:geneProductAssociation xmlns:fbc="http://www.sbml.org/sbml/level3/version1/fbc/version2">
          <fbc:geneProductRef fbc:geneProduct="G_WP_005508986_1"/>
        </fbc:geneProductAssociation>
        <listOfReactants>
          <speciesReference constant="true" species="M_ala__L_p" stoichiometry="1"/>
          <speciesReference constant="true" species="M_h_p" stoichiometry="1"/>
        </listOfReactants>
        <listOfProducts>
          <speciesReference constant="true" species="M_ala__L_c" stoichiometry="1"/>
          <speciesReference constant="true" species="M_h_c" stoichiometry="1"/>
        </listOfProducts>
      </reaction>
      <reaction fast="false" fbc:lowerFluxBound="cobra_default_lb" fbc:upperFluxBound="cobra_0_bound" id="R_ALAt2r" metaid="R_ALAt2r" name="L alanine reversible transport via proton symport" reversible="true" sboTerm="SBO:0000659">
        <annotation>
          <rdf:RDF xmlns:rdf="http://www.w3.org/1999/02/22-rdf-syntax-ns#" xmlns:dcterms="http://purl.org/dc/terms/" xmlns:bqbiol="http://biomodels.net/biology-qualifiers/" xmlns:bqmodel="http://biomodels.net/model-qualifiers/">
            <rdf:Description rdf:about="#R_ALAt2r">
              <bqbiol:is>
                <rdf:Bag>
                  <rdf:li rdf:resource="https://identifiers.org/rhea/29443"/>
                  <rdf:li rdf:resource="https://identifiers.org/rhea/29444"/>
                  <rdf:li rdf:resource="https://identifiers.org/rhea/29445"/>
                  <rdf:li rdf:resource="https://identifiers.org/rhea/29446"/>
                  <rdf:li rdf:resource="https://identifiers.org/biocyc/META:RXN0-5202"/>
                  <rdf:li rdf:resource="https://identifiers.org/metanetx.reaction/MNXR95704"/>
                  <rdf:li rdf:resource="https://identifiers.org/seed.reaction/rxn05496"/>
                  <rdf:li rdf:resource="https://identifiers.org/seed.reaction/rxn08101"/>
                  <rdf:li rdf:resource="https://identifiers.org/bigg.reaction/ALAt2r"/>
                </rdf:Bag>
              </bqbiol:is>
              <bqbiol:isDescribedBy>
                <rdf:Bag>
                  <rdf:li rdf:resource="http://identifiers.org/eco/ECO:0000044"/>
                </rdf:Bag>
              </bqbiol:isDescribedBy>
            </rdf:Description>
          </rdf:RDF>
        </annotation>
        <fbc:geneProductAssociation xmlns:fbc="http://www.sbml.org/sbml/level3/version1/fbc/version2">
          <fbc:geneProductRef fbc:geneProduct="G_WP_005508076_1"/>
        </fbc:geneProductAssociation>
        <listOfReactants>
          <speciesReference constant="true" species="M_ala__L_e" stoichiometry="1"/>
          <speciesReference constant="true" species="M_h_e" stoichiometry="1"/>
        </listOfReactants>
        <listOfProducts>
          <speciesReference constant="true" species="M_ala__L_c" stoichiometry="1"/>
          <speciesReference constant="true" species="M_h_c" stoichiometry="1"/>
        </listOfProducts>
      </reaction>
      <reaction fast="false" fbc:lowerFluxBound="cobra_default_lb" fbc:upperFluxBound="cobra_default_ub" id="R_ALCD2x" metaid="R_ALCD2x" name="Alcohol dehydrogenase (ethanol)" reversible="true" sboTerm="SBO:0000200">
        <annotation>
          <rdf:RDF xmlns:rdf="http://www.w3.org/1999/02/22-rdf-syntax-ns#" xmlns:dcterms="http://purl.org/dc/terms/" xmlns:bqbiol="http://biomodels.net/biology-qualifiers/" xmlns:bqmodel="http://biomodels.net/model-qualifiers/">
            <rdf:Description rdf:about="#R_ALCD2x">
              <bqbiol:is>
                <rdf:Bag>
                  <rdf:li rdf:resource="https://identifiers.org/ec-code/1.1.1.1"/>
                  <rdf:li rdf:resource="https://identifiers.org/ec-code/1.1.1.71"/>
                  <rdf:li rdf:resource="https://identifiers.org/rhea/25290"/>
                  <rdf:li rdf:resource="https://identifiers.org/rhea/25291"/>
                  <rdf:li rdf:resource="https://identifiers.org/rhea/25292"/>
                  <rdf:li rdf:resource="https://identifiers.org/rhea/25293"/>
                  <rdf:li rdf:resource="https://identifiers.org/biocyc/META:ALCOHOL-DEHYDROG-RXN"/>
                  <rdf:li rdf:resource="https://identifiers.org/metanetx.reaction/MNXR95725"/>
                  <rdf:li rdf:resource="https://identifiers.org/reactome/R-ATH-71707"/>
                  <rdf:li rdf:resource="https://identifiers.org/reactome/R-BTA-71707"/>
                  <rdf:li rdf:resource="https://identifiers.org/reactome/R-CEL-71707"/>
                  <rdf:li rdf:resource="https://identifiers.org/reactome/R-CFA-71707"/>
                  <rdf:li rdf:resource="https://identifiers.org/reactome/R-DDI-71707"/>
                  <rdf:li rdf:resource="https://identifiers.org/reactome/R-DME-71707"/>
                  <rdf:li rdf:resource="https://identifiers.org/reactome/R-DRE-71707"/>
                  <rdf:li rdf:resource="https://identifiers.org/reactome/R-GGA-71707"/>
                  <rdf:li rdf:resource="https://identifiers.org/reactome/R-HSA-71707"/>
                  <rdf:li rdf:resource="https://identifiers.org/reactome/R-MMU-71707"/>
                  <rdf:li rdf:resource="https://identifiers.org/reactome/R-OSA-71707"/>
                  <rdf:li rdf:resource="https://identifiers.org/reactome/R-RNO-71707"/>
                  <rdf:li rdf:resource="https://identifiers.org/reactome/R-SCE-71707"/>
                  <rdf:li rdf:resource="https://identifiers.org/reactome/R-SPO-71707"/>
                  <rdf:li rdf:resource="https://identifiers.org/reactome/R-SSC-71707"/>
                  <rdf:li rdf:resource="https://identifiers.org/reactome/R-TGU-71707"/>
                  <rdf:li rdf:resource="https://identifiers.org/reactome/R-XTR-71707"/>
                  <rdf:li rdf:resource="https://identifiers.org/kegg.reaction/R00754"/>
                  <rdf:li rdf:resource="https://identifiers.org/seed.reaction/rxn00543"/>
                  <rdf:li rdf:resource="https://identifiers.org/bigg.reaction/ALCD2x"/>
                </rdf:Bag>
              </bqbiol:is>
              <bqbiol:isDescribedBy>
                <rdf:Bag>
                  <rdf:li rdf:resource="http://identifiers.org/eco/ECO:0000044"/>
                </rdf:Bag>
              </bqbiol:isDescribedBy>
              <bqbiol:occursIn>
                <rdf:Bag>
                  <rdf:li rdf:resource="https://identifiers.org/kegg.pathway:map00010"/>
                  <rdf:li rdf:resource="https://identifiers.org/kegg.pathway:map00620"/>
                  <rdf:li rdf:resource="https://identifiers.org/kegg.pathway:map01100"/>
                  <rdf:li rdf:resource="https://identifiers.org/kegg.pathway:map01110"/>
                  <rdf:li rdf:resource="https://identifiers.org/kegg.pathway:map01120"/>
                </rdf:Bag>
              </bqbiol:occursIn>
            </rdf:Description>
          </rdf:RDF>
        </annotation>
        <fbc:geneProductAssociation xmlns:fbc="http://www.sbml.org/sbml/level3/version1/fbc/version2">
          <fbc:geneProductRef fbc:geneProduct="G_WP_005505671_1"/>
        </fbc:geneProductAssociation>
        <listOfReactants>
          <speciesReference constant="true" species="M_etoh_c" stoichiometry="1"/>
          <speciesReference constant="true" species="M_nad_c" stoichiometry="1"/>
        </listOfReactants>
        <listOfProducts>
          <speciesReference constant="true" species="M_acald_c" stoichiometry="1"/>
          <speciesReference constant="true" species="M_h_c" stoichiometry="1"/>
          <speciesReference constant="true" species="M_nadh_c" stoichiometry="1"/>
        </listOfProducts>
      </reaction>
      <reaction fast="false" fbc:lowerFluxBound="cobra_default_lb" fbc:upperFluxBound="cobra_default_ub" id="R_ALCD2y" metaid="R_ALCD2y" name="Alcohol dehydrogenase (ethanol, NADP)" reversible="true" sboTerm="SBO:0000200">
        <annotation>
          <rdf:RDF xmlns:rdf="http://www.w3.org/1999/02/22-rdf-syntax-ns#" xmlns:dcterms="http://purl.org/dc/terms/" xmlns:bqbiol="http://biomodels.net/biology-qualifiers/" xmlns:bqmodel="http://biomodels.net/model-qualifiers/">
            <rdf:Description rdf:about="#R_ALCD2y">
              <bqbiol:is>
                <rdf:Bag>
                  <rdf:li rdf:resource="https://identifiers.org/ec-code/1.1.1.1"/>
                  <rdf:li rdf:resource="https://identifiers.org/ec-code/1.1.1.184"/>
                  <rdf:li rdf:resource="https://identifiers.org/ec-code/1.1.1.2"/>
                  <rdf:li rdf:resource="https://identifiers.org/ec-code/1.1.1.21"/>
                  <rdf:li rdf:resource="https://identifiers.org/ec-code/1.1.1.71"/>
                  <rdf:li rdf:resource="https://identifiers.org/biocyc/META:RXN-12484"/>
                  <rdf:li rdf:resource="https://identifiers.org/metanetx.reaction/MNXR95726"/>
                  <rdf:li rdf:resource="https://identifiers.org/kegg.reaction/R00746"/>
                  <rdf:li rdf:resource="https://identifiers.org/seed.reaction/rxn00536"/>
                  <rdf:li rdf:resource="https://identifiers.org/bigg.reaction/ALCD2y"/>
                </rdf:Bag>
              </bqbiol:is>
              <bqbiol:isDescribedBy>
                <rdf:Bag>
                  <rdf:li rdf:resource="http://identifiers.org/eco/ECO:0000044"/>
                </rdf:Bag>
              </bqbiol:isDescribedBy>
              <bqbiol:occursIn>
                <rdf:Bag>
                  <rdf:li rdf:resource="https://identifiers.org/kegg.pathway:map00010"/>
                  <rdf:li rdf:resource="https://identifiers.org/kegg.pathway:map00620"/>
                  <rdf:li rdf:resource="https://identifiers.org/kegg.pathway:map01100"/>
                  <rdf:li rdf:resource="https://identifiers.org/kegg.pathway:map01110"/>
                  <rdf:li rdf:resource="https://identifiers.org/kegg.pathway:map01120"/>
                </rdf:Bag>
              </bqbiol:occursIn>
            </rdf:Description>
          </rdf:RDF>
        </annotation>
        <fbc:geneProductAssociation xmlns:fbc="http://www.sbml.org/sbml/level3/version1/fbc/version2">
          <fbc:geneProductRef fbc:geneProduct="G_WP_005508058_1"/>
        </fbc:geneProductAssociation>
        <listOfReactants>
          <speciesReference constant="true" species="M_etoh_c" stoichiometry="1"/>
          <speciesReference constant="true" species="M_nadp_c" stoichiometry="1"/>
        </listOfReactants>
        <listOfProducts>
          <speciesReference constant="true" species="M_acald_c" stoichiometry="1"/>
          <speciesReference constant="true" species="M_h_c" stoichiometry="1"/>
          <speciesReference constant="true" species="M_nadph_c" stoichiometry="1"/>
        </listOfProducts>
      </reaction>
      <reaction fast="false" fbc:lowerFluxBound="cobra_0_bound" fbc:upperFluxBound="cobra_default_ub" id="R_ALDD31_1" metaid="R_ALDD31_1" name="Aldehyde dehydrogenase  aminoacetaldehyde  NAD " reversible="false" sboTerm="SBO:0000176">
        <annotation>
          <rdf:RDF xmlns:rdf="http://www.w3.org/1999/02/22-rdf-syntax-ns#" xmlns:dcterms="http://purl.org/dc/terms/" xmlns:bqbiol="http://biomodels.net/biology-qualifiers/" xmlns:bqmodel="http://biomodels.net/model-qualifiers/">
            <rdf:Description rdf:about="#R_ALDD31_1">
              <bqbiol:is>
                <rdf:Bag>
                  <rdf:li rdf:resource="https://identifiers.org/metanetx.reaction/MNXR95752"/>
                  <rdf:li rdf:resource="https://identifiers.org/seed.reaction/rxn05735"/>
                  <rdf:li rdf:resource="https://identifiers.org/bigg.reaction/ALDD31_1"/>
                </rdf:Bag>
              </bqbiol:is>
              <bqbiol:isDescribedBy>
                <rdf:Bag>
                  <rdf:li rdf:resource="http://identifiers.org/eco/ECO:0000001"/>
                </rdf:Bag>
              </bqbiol:isDescribedBy>
            </rdf:Description>
          </rdf:RDF>
        </annotation>
        <listOfReactants>
          <speciesReference constant="true" species="M_amacald_c" stoichiometry="1"/>
          <speciesReference constant="true" species="M_h2o_c" stoichiometry="1"/>
          <speciesReference constant="true" species="M_nad_c" stoichiometry="1"/>
        </listOfReactants>
        <listOfProducts>
          <speciesReference constant="true" species="M_gly_c" stoichiometry="1"/>
          <speciesReference constant="true" species="M_h_c" stoichiometry="2"/>
          <speciesReference constant="true" species="M_nadh_c" stoichiometry="1"/>
        </listOfProducts>
      </reaction>
      <reaction fast="false" fbc:lowerFluxBound="cobra_0_bound" fbc:upperFluxBound="cobra_default_ub" id="R_ALDD4" metaid="R_ALDD4" name="Aldehyde dehydrogenase (butanal, NAD)" reversible="false" sboTerm="SBO:0000176">
        <annotation>
          <rdf:RDF xmlns:rdf="http://www.w3.org/1999/02/22-rdf-syntax-ns#" xmlns:dcterms="http://purl.org/dc/terms/" xmlns:bqbiol="http://biomodels.net/biology-qualifiers/" xmlns:bqmodel="http://biomodels.net/model-qualifiers/">
            <rdf:Description rdf:about="#R_ALDD4">
              <bqbiol:is>
                <rdf:Bag>
                  <rdf:li rdf:resource="https://identifiers.org/metanetx.reaction/MNXR95755"/>
                  <rdf:li rdf:resource="https://identifiers.org/bigg.reaction/ALDD4"/>
                </rdf:Bag>
              </bqbiol:is>
              <bqbiol:isDescribedBy>
                <rdf:Bag>
                  <rdf:li rdf:resource="http://identifiers.org/eco/ECO:0000001"/>
                </rdf:Bag>
              </bqbiol:isDescribedBy>
            </rdf:Description>
          </rdf:RDF>
        </annotation>
        <listOfReactants>
          <speciesReference constant="true" species="M_btal_c" stoichiometry="1"/>
          <speciesReference constant="true" species="M_h2o_c" stoichiometry="1"/>
          <speciesReference constant="true" species="M_nad_c" stoichiometry="1"/>
        </listOfReactants>
        <listOfProducts>
          <speciesReference constant="true" species="M_but_c" stoichiometry="1"/>
          <speciesReference constant="true" species="M_h_c" stoichiometry="2"/>
          <speciesReference constant="true" species="M_nadh_c" stoichiometry="1"/>
        </listOfProducts>
      </reaction>
      <reaction fast="false" fbc:lowerFluxBound="cobra_0_bound" fbc:upperFluxBound="cobra_default_ub" id="R_ALDD6" metaid="R_ALDD6" name="Aldehyde dehydrogenase  hexanal  NAD " reversible="false" sboTerm="SBO:0000200">
        <annotation>
          <rdf:RDF xmlns:rdf="http://www.w3.org/1999/02/22-rdf-syntax-ns#" xmlns:dcterms="http://purl.org/dc/terms/" xmlns:bqbiol="http://biomodels.net/biology-qualifiers/" xmlns:bqmodel="http://biomodels.net/model-qualifiers/">
            <rdf:Description rdf:about="#R_ALDD6">
              <bqbiol:is>
                <rdf:Bag>
                  <rdf:li rdf:resource="https://identifiers.org/ec-code/1.2.1.3"/>
                  <rdf:li rdf:resource="https://identifiers.org/ec-code/1.2.1.36"/>
                  <rdf:li rdf:resource="https://identifiers.org/ec-code/1.2.1.48"/>
                  <rdf:li rdf:resource="https://identifiers.org/ec-code/1.2.1.5"/>
                  <rdf:li rdf:resource="https://identifiers.org/metanetx.reaction/MNXR95758"/>
                  <rdf:li rdf:resource="https://identifiers.org/seed.reaction/rxn09973"/>
                  <rdf:li rdf:resource="https://identifiers.org/bigg.reaction/ALDD6"/>
                </rdf:Bag>
              </bqbiol:is>
              <bqbiol:isDescribedBy>
                <rdf:Bag>
                  <rdf:li rdf:resource="http://identifiers.org/eco/ECO:0000001"/>
                </rdf:Bag>
              </bqbiol:isDescribedBy>
            </rdf:Description>
          </rdf:RDF>
        </annotation>
        <listOfReactants>
          <speciesReference constant="true" species="M_h2o_c" stoichiometry="1"/>
          <speciesReference constant="true" species="M_hxal_c" stoichiometry="1"/>
          <speciesReference constant="true" species="M_nad_c" stoichiometry="1"/>
        </listOfReactants>
        <listOfProducts>
          <speciesReference constant="true" species="M_h_c" stoichiometry="2"/>
          <speciesReference constant="true" species="M_hxa_c" stoichiometry="1"/>
          <speciesReference constant="true" species="M_nadh_c" stoichiometry="1"/>
        </listOfProducts>
      </reaction>
      <reaction fast="false" fbc:lowerFluxBound="cobra_0_bound" fbc:upperFluxBound="cobra_default_ub" id="R_ALR2" metaid="R_ALR2" name="Aldose reductase (methylglyoxal)" reversible="false" sboTerm="SBO:0000200">
        <annotation>
          <rdf:RDF xmlns:rdf="http://www.w3.org/1999/02/22-rdf-syntax-ns#" xmlns:dcterms="http://purl.org/dc/terms/" xmlns:bqbiol="http://biomodels.net/biology-qualifiers/" xmlns:bqmodel="http://biomodels.net/model-qualifiers/">
            <rdf:Description rdf:about="#R_ALR2">
              <bqbiol:is>
                <rdf:Bag>
                  <rdf:li rdf:resource="https://identifiers.org/ec-code/1.1.1"/>
                  <rdf:li rdf:resource="https://identifiers.org/ec-code/1.1.1.-"/>
                  <rdf:li rdf:resource="https://identifiers.org/rhea/27986"/>
                  <rdf:li rdf:resource="https://identifiers.org/rhea/27987"/>
                  <rdf:li rdf:resource="https://identifiers.org/rhea/27988"/>
                  <rdf:li rdf:resource="https://identifiers.org/rhea/27989"/>
                  <rdf:li rdf:resource="https://identifiers.org/biocyc/META:RXN0-4281"/>
                  <rdf:li rdf:resource="https://identifiers.org/metanetx.reaction/MNXR95788"/>
                  <rdf:li rdf:resource="https://identifiers.org/kegg.reaction/R02528"/>
                  <rdf:li rdf:resource="https://identifiers.org/seed.reaction/rxn01832"/>
                  <rdf:li rdf:resource="https://identifiers.org/bigg.reaction/ALR2"/>
                </rdf:Bag>
              </bqbiol:is>
              <bqbiol:isDescribedBy>
                <rdf:Bag>
                  <rdf:li rdf:resource="http://identifiers.org/eco/ECO:0000008"/>
                </rdf:Bag>
              </bqbiol:isDescribedBy>
              <bqbiol:occursIn>
                <rdf:Bag>
                  <rdf:li rdf:resource="https://identifiers.org/kegg.pathway:map00640"/>
                  <rdf:li rdf:resource="https://identifiers.org/kegg.pathway:map01100"/>
                </rdf:Bag>
              </bqbiol:occursIn>
            </rdf:Description>
          </rdf:RDF>
        </annotation>
        <fbc:geneProductAssociation xmlns:fbc="http://www.sbml.org/sbml/level3/version1/fbc/version2">
          <fbc:or>
            <fbc:geneProductRef fbc:geneProduct="G_WP_005508981_1"/>
            <fbc:geneProductRef fbc:geneProduct="G_WP_005509045_1"/>
          </fbc:or>
        </fbc:geneProductAssociation>
        <listOfReactants>
          <speciesReference constant="true" species="M_h_c" stoichiometry="1"/>
          <speciesReference constant="true" species="M_mthgxl_c" stoichiometry="1"/>
          <speciesReference constant="true" species="M_nadph_c" stoichiometry="1"/>
        </listOfReactants>
        <listOfProducts>
          <speciesReference constant="true" species="M_acetol_c" stoichiometry="1"/>
          <speciesReference constant="true" species="M_nadp_c" stoichiometry="1"/>
        </listOfProducts>
      </reaction>
      <reaction fast="false" fbc:lowerFluxBound="cobra_0_bound" fbc:upperFluxBound="cobra_default_ub" id="R_ALR4x" metaid="R_ALR4x" name="Aldose reductase (acetol)" reversible="false" sboTerm="SBO:0000176">
        <annotation>
          <rdf:RDF xmlns:rdf="http://www.w3.org/1999/02/22-rdf-syntax-ns#" xmlns:dcterms="http://purl.org/dc/terms/" xmlns:bqbiol="http://biomodels.net/biology-qualifiers/" xmlns:bqmodel="http://biomodels.net/model-qualifiers/">
            <rdf:Description rdf:about="#R_ALR4x">
              <bqbiol:is>
                <rdf:Bag>
                  <rdf:li rdf:resource="https://identifiers.org/metanetx.reaction/MNXR95790"/>
                  <rdf:li rdf:resource="https://identifiers.org/seed.reaction/rxn08122"/>
                  <rdf:li rdf:resource="https://identifiers.org/bigg.reaction/ALR4x"/>
                </rdf:Bag>
              </bqbiol:is>
              <bqbiol:isDescribedBy>
                <rdf:Bag>
                  <rdf:li rdf:resource="http://identifiers.org/eco/ECO:0000001"/>
                </rdf:Bag>
              </bqbiol:isDescribedBy>
            </rdf:Description>
          </rdf:RDF>
        </annotation>
        <listOfReactants>
          <speciesReference constant="true" species="M_acetol_c" stoichiometry="1"/>
          <speciesReference constant="true" species="M_h_c" stoichiometry="1"/>
          <speciesReference constant="true" species="M_nadh_c" stoichiometry="1"/>
        </listOfReactants>
        <listOfProducts>
          <speciesReference constant="true" species="M_12ppd__R_c" stoichiometry="1"/>
          <speciesReference constant="true" species="M_nad_c" stoichiometry="1"/>
        </listOfProducts>
      </reaction>
      <reaction fast="false" fbc:lowerFluxBound="cobra_0_bound" fbc:upperFluxBound="cobra_default_ub" id="R_AMALT4" metaid="R_AMALT4" name="Amylomaltase (maltohexaose)" reversible="false" sboTerm="SBO:0000217">
        <annotation>
          <rdf:RDF xmlns:rdf="http://www.w3.org/1999/02/22-rdf-syntax-ns#" xmlns:dcterms="http://purl.org/dc/terms/" xmlns:bqbiol="http://biomodels.net/biology-qualifiers/" xmlns:bqmodel="http://biomodels.net/model-qualifiers/">
            <rdf:Description rdf:about="#R_AMALT4">
              <bqbiol:is>
                <rdf:Bag>
                  <rdf:li rdf:resource="https://identifiers.org/ec-code/2.4.1.25"/>
                  <rdf:li rdf:resource="https://identifiers.org/biocyc/META:MALTODEG-RXN"/>
                  <rdf:li rdf:resource="https://identifiers.org/metanetx.reaction/MNXR95803"/>
                  <rdf:li rdf:resource="https://identifiers.org/seed.reaction/rxn08129"/>
                  <rdf:li rdf:resource="https://identifiers.org/bigg.reaction/AMALT4"/>
                </rdf:Bag>
              </bqbiol:is>
              <bqbiol:isDescribedBy>
                <rdf:Bag>
                  <rdf:li rdf:resource="http://identifiers.org/eco/ECO:0000001"/>
                </rdf:Bag>
              </bqbiol:isDescribedBy>
            </rdf:Description>
          </rdf:RDF>
        </annotation>
        <listOfReactants>
          <speciesReference constant="true" species="M_malt_c" stoichiometry="1"/>
          <speciesReference constant="true" species="M_malthx_c" stoichiometry="1"/>
        </listOfReactants>
        <listOfProducts>
          <speciesReference constant="true" species="M_glc__D_c" stoichiometry="1"/>
          <speciesReference constant="true" species="M_malthp_c" stoichiometry="1"/>
        </listOfProducts>
      </reaction>
      <reaction fast="false" fbc:lowerFluxBound="cobra_0_bound" fbc:upperFluxBound="cobra_default_ub" id="R_AMMQLT8" metaid="R_AMMQLT8" name="S-adenosylmethione:2-demthylmenaquinole methyltransferase (menaquinone 8)" reversible="false" sboTerm="SBO:0000214">
        <annotation>
          <rdf:RDF xmlns:rdf="http://www.w3.org/1999/02/22-rdf-syntax-ns#" xmlns:dcterms="http://purl.org/dc/terms/" xmlns:bqbiol="http://biomodels.net/biology-qualifiers/" xmlns:bqmodel="http://biomodels.net/model-qualifiers/">
            <rdf:Description rdf:about="#R_AMMQLT8">
              <bqbiol:is>
                <rdf:Bag>
                  <rdf:li rdf:resource="https://identifiers.org/ec-code/2.1.1.163"/>
                  <rdf:li rdf:resource="https://identifiers.org/rhea/30063"/>
                  <rdf:li rdf:resource="https://identifiers.org/rhea/30064"/>
                  <rdf:li rdf:resource="https://identifiers.org/rhea/30065"/>
                  <rdf:li rdf:resource="https://identifiers.org/rhea/30066"/>
                  <rdf:li rdf:resource="https://identifiers.org/biocyc/META:ADOMET-DMK-METHYLTRANSFER-RXN"/>
                  <rdf:li rdf:resource="https://identifiers.org/metanetx.reaction/MNXR95819"/>
                  <rdf:li rdf:resource="https://identifiers.org/seed.reaction/rxn08130"/>
                  <rdf:li rdf:resource="https://identifiers.org/bigg.reaction/AMMQLT8"/>
                </rdf:Bag>
              </bqbiol:is>
              <bqbiol:isDescribedBy>
                <rdf:Bag>
                  <rdf:li rdf:resource="http://identifiers.org/eco/ECO:0000001"/>
                </rdf:Bag>
              </bqbiol:isDescribedBy>
            </rdf:Description>
          </rdf:RDF>
        </annotation>
        <listOfReactants>
          <speciesReference constant="true" species="M_2dmmql8_c" stoichiometry="1"/>
          <speciesReference constant="true" species="M_amet_c" stoichiometry="1"/>
        </listOfReactants>
        <listOfProducts>
          <speciesReference constant="true" species="M_ahcys_c" stoichiometry="1"/>
          <speciesReference constant="true" species="M_h_c" stoichiometry="1"/>
          <speciesReference constant="true" species="M_mql8_c" stoichiometry="1"/>
        </listOfProducts>
      </reaction>
      <reaction fast="false" fbc:lowerFluxBound="cobra_0_bound" fbc:upperFluxBound="cobra_default_ub" id="R_AMMQT8" metaid="R_AMMQT8" name="S-adenosylmethione:2-demthylmenaquinone methyltransferase (menaquinone 8)" reversible="false" sboTerm="SBO:0000176">
        <annotation>
          <rdf:RDF xmlns:rdf="http://www.w3.org/1999/02/22-rdf-syntax-ns#" xmlns:dcterms="http://purl.org/dc/terms/" xmlns:bqbiol="http://biomodels.net/biology-qualifiers/" xmlns:bqmodel="http://biomodels.net/model-qualifiers/">
            <rdf:Description rdf:about="#R_AMMQT8">
              <bqbiol:is>
                <rdf:Bag>
                  <rdf:li rdf:resource="https://identifiers.org/metanetx.reaction/MNXR95822"/>
                  <rdf:li rdf:resource="https://identifiers.org/seed.reaction/rxn10851"/>
                  <rdf:li rdf:resource="https://identifiers.org/bigg.reaction/AMMQT8"/>
                </rdf:Bag>
              </bqbiol:is>
              <bqbiol:isDescribedBy>
                <rdf:Bag>
                  <rdf:li rdf:resource="http://identifiers.org/eco/ECO:0000001"/>
                </rdf:Bag>
              </bqbiol:isDescribedBy>
            </rdf:Description>
          </rdf:RDF>
        </annotation>
        <listOfReactants>
          <speciesReference constant="true" species="M_2dmmq8_c" stoichiometry="1"/>
          <speciesReference constant="true" species="M_amet_c" stoichiometry="1"/>
          <speciesReference constant="true" species="M_h_c" stoichiometry="1"/>
        </listOfReactants>
        <listOfProducts>
          <speciesReference constant="true" species="M_ahcys_c" stoichiometry="1"/>
          <speciesReference constant="true" species="M_mql8_c" stoichiometry="1"/>
        </listOfProducts>
      </reaction>
      <reaction fast="false" fbc:lowerFluxBound="cobra_0_bound" fbc:upperFluxBound="cobra_default_ub" id="R_AMPTASECG" metaid="R_AMPTASECG" name="Alanyl aminopeptidase (cys-gly)" reversible="false" sboTerm="SBO:0000376">
        <annotation>
          <rdf:RDF xmlns:rdf="http://www.w3.org/1999/02/22-rdf-syntax-ns#" xmlns:dcterms="http://purl.org/dc/terms/" xmlns:bqbiol="http://biomodels.net/biology-qualifiers/" xmlns:bqmodel="http://biomodels.net/model-qualifiers/">
            <rdf:Description rdf:about="#R_AMPTASECG">
              <bqbiol:is>
                <rdf:Bag>
                  <rdf:li rdf:resource="https://identifiers.org/rhea/28783"/>
                  <rdf:li rdf:resource="https://identifiers.org/rhea/28784"/>
                  <rdf:li rdf:resource="https://identifiers.org/rhea/28785"/>
                  <rdf:li rdf:resource="https://identifiers.org/rhea/28786"/>
                  <rdf:li rdf:resource="https://identifiers.org/ec-code/3.4.11.1"/>
                  <rdf:li rdf:resource="https://identifiers.org/ec-code/3.4.11.2"/>
                  <rdf:li rdf:resource="https://identifiers.org/ec-code/3.4.11.23"/>
                  <rdf:li rdf:resource="https://identifiers.org/ec-code/3.4.13.-"/>
                  <rdf:li rdf:resource="https://identifiers.org/ec-code/3.4.13.18"/>
                  <rdf:li rdf:resource="https://identifiers.org/biocyc/META:RXN-6622"/>
                  <rdf:li rdf:resource="https://identifiers.org/metanetx.reaction/MNXR95828"/>
                  <rdf:li rdf:resource="https://identifiers.org/reactome/R-BTA-1247910"/>
                  <rdf:li rdf:resource="https://identifiers.org/reactome/R-CEL-1247910"/>
                  <rdf:li rdf:resource="https://identifiers.org/reactome/R-CFA-1247910"/>
                  <rdf:li rdf:resource="https://identifiers.org/reactome/R-DDI-1247910"/>
                  <rdf:li rdf:resource="https://identifiers.org/reactome/R-DME-1247910"/>
                  <rdf:li rdf:resource="https://identifiers.org/reactome/R-DRE-1247910"/>
                  <rdf:li rdf:resource="https://identifiers.org/reactome/R-GGA-1247910"/>
                  <rdf:li rdf:resource="https://identifiers.org/reactome/R-HSA-1247910"/>
                  <rdf:li rdf:resource="https://identifiers.org/reactome/R-MMU-1247910"/>
                  <rdf:li rdf:resource="https://identifiers.org/reactome/R-RNO-1247910"/>
                  <rdf:li rdf:resource="https://identifiers.org/reactome/R-SCE-1247910"/>
                  <rdf:li rdf:resource="https://identifiers.org/reactome/R-SPO-1247910"/>
                  <rdf:li rdf:resource="https://identifiers.org/reactome/R-SSC-1247910"/>
                  <rdf:li rdf:resource="https://identifiers.org/reactome/R-TGU-1247910"/>
                  <rdf:li rdf:resource="https://identifiers.org/reactome/R-XTR-1247910"/>
                  <rdf:li rdf:resource="https://identifiers.org/kegg.reaction/R00899"/>
                  <rdf:li rdf:resource="https://identifiers.org/seed.reaction/rxn00650"/>
                  <rdf:li rdf:resource="https://identifiers.org/bigg.reaction/AMPTASECG"/>
                </rdf:Bag>
              </bqbiol:is>
              <bqbiol:isDescribedBy>
                <rdf:Bag>
                  <rdf:li rdf:resource="http://identifiers.org/eco/ECO:0000044"/>
                </rdf:Bag>
              </bqbiol:isDescribedBy>
              <bqbiol:occursIn>
                <rdf:Bag>
                  <rdf:li rdf:resource="https://identifiers.org/kegg.pathway:map00480"/>
                  <rdf:li rdf:resource="https://identifiers.org/kegg.pathway:map01100"/>
                </rdf:Bag>
              </bqbiol:occursIn>
            </rdf:Description>
          </rdf:RDF>
        </annotation>
        <fbc:geneProductAssociation xmlns:fbc="http://www.sbml.org/sbml/level3/version1/fbc/version2">
          <fbc:geneProductRef fbc:geneProduct="G_WP_005508625_1"/>
        </fbc:geneProductAssociation>
        <listOfReactants>
          <speciesReference constant="true" species="M_cgly_c" stoichiometry="1"/>
          <speciesReference constant="true" species="M_h2o_c" stoichiometry="1"/>
        </listOfReactants>
        <listOfProducts>
          <speciesReference constant="true" species="M_cys__L_c" stoichiometry="1"/>
          <speciesReference constant="true" species="M_gly_c" stoichiometry="1"/>
        </listOfProducts>
      </reaction>
      <reaction fast="false" fbc:lowerFluxBound="cobra_default_lb" fbc:upperFluxBound="cobra_default_ub" id="R_ANHGMtex" metaid="R_ANHGMtex" name="GlcNAc-anhMurNAc transport via diffusion (extracellular to periplasm)" reversible="true" sboTerm="SBO:0000658">
        <annotation>
          <rdf:RDF xmlns:rdf="http://www.w3.org/1999/02/22-rdf-syntax-ns#" xmlns:dcterms="http://purl.org/dc/terms/" xmlns:bqbiol="http://biomodels.net/biology-qualifiers/" xmlns:bqmodel="http://biomodels.net/model-qualifiers/">
            <rdf:Description rdf:about="#R_ANHGMtex">
              <bqbiol:is>
                <rdf:Bag>
                  <rdf:li rdf:resource="https://identifiers.org/metanetx.reaction/MNXR95839"/>
                  <rdf:li rdf:resource="https://identifiers.org/seed.reaction/rxn08135"/>
                  <rdf:li rdf:resource="https://identifiers.org/bigg.reaction/ANHGMtex"/>
                </rdf:Bag>
              </bqbiol:is>
              <bqbiol:isDescribedBy>
                <rdf:Bag>
                  <rdf:li rdf:resource="http://identifiers.org/eco/ECO:0000001"/>
                </rdf:Bag>
              </bqbiol:isDescribedBy>
            </rdf:Description>
          </rdf:RDF>
        </annotation>
        <listOfReactants>
          <speciesReference constant="true" species="M_anhgm_e" stoichiometry="1"/>
        </listOfReactants>
        <listOfProducts>
          <speciesReference constant="true" species="M_anhgm_p" stoichiometry="1"/>
        </listOfProducts>
      </reaction>
      <reaction fast="false" fbc:lowerFluxBound="cobra_0_bound" fbc:upperFluxBound="cobra_default_ub" id="R_AP4AH" metaid="R_AP4AH" name="Ap4A hydrolase" reversible="false" sboTerm="SBO:0000376">
        <annotation>
          <rdf:RDF xmlns:rdf="http://www.w3.org/1999/02/22-rdf-syntax-ns#" xmlns:dcterms="http://purl.org/dc/terms/" xmlns:bqbiol="http://biomodels.net/biology-qualifiers/" xmlns:bqmodel="http://biomodels.net/model-qualifiers/">
            <rdf:Description rdf:about="#R_AP4AH">
              <bqbiol:is>
                <rdf:Bag>
                  <rdf:li rdf:resource="https://identifiers.org/rhea/24252"/>
                  <rdf:li rdf:resource="https://identifiers.org/rhea/24253"/>
                  <rdf:li rdf:resource="https://identifiers.org/rhea/24254"/>
                  <rdf:li rdf:resource="https://identifiers.org/rhea/24255"/>
                  <rdf:li rdf:resource="https://identifiers.org/ec-code/3.6.1.41"/>
                  <rdf:li rdf:resource="https://identifiers.org/biocyc/META:3.6.1.41-RXN"/>
                  <rdf:li rdf:resource="https://identifiers.org/metanetx.reaction/MNXR95856"/>
                  <rdf:li rdf:resource="https://identifiers.org/kegg.reaction/R00125"/>
                  <rdf:li rdf:resource="https://identifiers.org/seed.reaction/rxn00095"/>
                  <rdf:li rdf:resource="https://identifiers.org/bigg.reaction/AP4AH"/>
                </rdf:Bag>
              </bqbiol:is>
              <bqbiol:isDescribedBy>
                <rdf:Bag>
                  <rdf:li rdf:resource="http://identifiers.org/eco/ECO:0000001"/>
                </rdf:Bag>
              </bqbiol:isDescribedBy>
              <bqbiol:occursIn>
                <rdf:Bag>
                  <rdf:li rdf:resource="https://identifiers.org/kegg.pathway:map00230"/>
                  <rdf:li rdf:resource="https://identifiers.org/kegg.pathway:map01100"/>
                </rdf:Bag>
              </bqbiol:occursIn>
            </rdf:Description>
          </rdf:RDF>
        </annotation>
        <listOfReactants>
          <speciesReference constant="true" species="M_ap4a_c" stoichiometry="1"/>
          <speciesReference constant="true" species="M_h2o_c" stoichiometry="1"/>
        </listOfReactants>
        <listOfProducts>
          <speciesReference constant="true" species="M_adp_c" stoichiometry="2"/>
          <speciesReference constant="true" species="M_h_c" stoichiometry="2"/>
        </listOfProducts>
      </reaction>
      <reaction fast="false" fbc:lowerFluxBound="cobra_0_bound" fbc:upperFluxBound="cobra_default_ub" id="R_AP4AS" metaid="R_AP4AS" name="Ap4A synthetase" reversible="false" sboTerm="SBO:0000402">
        <annotation>
          <rdf:RDF xmlns:rdf="http://www.w3.org/1999/02/22-rdf-syntax-ns#" xmlns:dcterms="http://purl.org/dc/terms/" xmlns:bqbiol="http://biomodels.net/biology-qualifiers/" xmlns:bqmodel="http://biomodels.net/model-qualifiers/">
            <rdf:Description rdf:about="#R_AP4AS">
              <bqbiol:is>
                <rdf:Bag>
                  <rdf:li rdf:resource="https://identifiers.org/ec-code/2.7.7"/>
                  <rdf:li rdf:resource="https://identifiers.org/rhea/34935"/>
                  <rdf:li rdf:resource="https://identifiers.org/rhea/34936"/>
                  <rdf:li rdf:resource="https://identifiers.org/rhea/34937"/>
                  <rdf:li rdf:resource="https://identifiers.org/rhea/34938"/>
                  <rdf:li rdf:resource="https://identifiers.org/biocyc/META:RXN0-5208"/>
                  <rdf:li rdf:resource="https://identifiers.org/metanetx.reaction/MNXR95858"/>
                  <rdf:li rdf:resource="https://identifiers.org/bigg.reaction/AP4AS"/>
                  <rdf:li rdf:resource="https://identifiers.org/ec-code/2.7.7.-"/>
                </rdf:Bag>
              </bqbiol:is>
              <bqbiol:isDescribedBy>
                <rdf:Bag>
                  <rdf:li rdf:resource="http://identifiers.org/eco/ECO:0000044"/>
                </rdf:Bag>
              </bqbiol:isDescribedBy>
            </rdf:Description>
          </rdf:RDF>
        </annotation>
        <fbc:geneProductAssociation xmlns:fbc="http://www.sbml.org/sbml/level3/version1/fbc/version2">
          <fbc:geneProductRef fbc:geneProduct="G_WP_230457257_1"/>
        </fbc:geneProductAssociation>
        <listOfReactants>
          <speciesReference constant="true" species="M_atp_c" stoichiometry="2"/>
          <speciesReference constant="true" species="M_h_c" stoichiometry="1"/>
        </listOfReactants>
        <listOfProducts>
          <speciesReference constant="true" species="M_ap4a_c" stoichiometry="1"/>
          <speciesReference constant="true" species="M_ppi_c" stoichiometry="1"/>
        </listOfProducts>
      </reaction>
      <reaction fast="false" fbc:lowerFluxBound="cobra_default_lb" fbc:upperFluxBound="cobra_default_ub" id="R_ARABRr" metaid="R_ARABRr" name="Arabinose reductase" reversible="true" sboTerm="SBO:0000200">
        <annotation>
          <rdf:RDF xmlns:rdf="http://www.w3.org/1999/02/22-rdf-syntax-ns#" xmlns:dcterms="http://purl.org/dc/terms/" xmlns:bqbiol="http://biomodels.net/biology-qualifiers/" xmlns:bqmodel="http://biomodels.net/model-qualifiers/">
            <rdf:Description rdf:about="#R_ARABRr">
              <bqbiol:is>
                <rdf:Bag>
                  <rdf:li rdf:resource="https://identifiers.org/ec-code/1.1.1.2"/>
                  <rdf:li rdf:resource="https://identifiers.org/ec-code/1.1.1.21"/>
                  <rdf:li rdf:resource="https://identifiers.org/metanetx.reaction/MNXR95911"/>
                  <rdf:li rdf:resource="https://identifiers.org/bigg.reaction/ARABRr"/>
                </rdf:Bag>
              </bqbiol:is>
              <bqbiol:isDescribedBy>
                <rdf:Bag>
                  <rdf:li rdf:resource="http://identifiers.org/eco/ECO:0000008"/>
                </rdf:Bag>
              </bqbiol:isDescribedBy>
            </rdf:Description>
          </rdf:RDF>
        </annotation>
        <fbc:geneProductAssociation xmlns:fbc="http://www.sbml.org/sbml/level3/version1/fbc/version2">
          <fbc:geneProductRef fbc:geneProduct="G_WP_005508981_1"/>
        </fbc:geneProductAssociation>
        <listOfReactants>
          <speciesReference constant="true" species="M_arab__L_c" stoichiometry="1"/>
          <speciesReference constant="true" species="M_h_c" stoichiometry="1"/>
          <speciesReference constant="true" species="M_nadph_c" stoichiometry="1"/>
        </listOfReactants>
        <listOfProducts>
          <speciesReference constant="true" species="M_abt__L_c" stoichiometry="1"/>
          <speciesReference constant="true" species="M_nadp_c" stoichiometry="1"/>
        </listOfProducts>
      </reaction>
      <reaction fast="false" fbc:lowerFluxBound="cobra_default_lb" fbc:upperFluxBound="cobra_default_ub" id="R_ARBT6Pt" metaid="R_ARBT6Pt" reversible="true" sboTerm="SBO:0000658">
        <annotation>
          <rdf:RDF xmlns:rdf="http://www.w3.org/1999/02/22-rdf-syntax-ns#" xmlns:dcterms="http://purl.org/dc/terms/" xmlns:bqbiol="http://biomodels.net/biology-qualifiers/" xmlns:bqmodel="http://biomodels.net/model-qualifiers/">
            <rdf:Description rdf:about="#R_ARBT6Pt">
              <bqbiol:is>
                <rdf:Bag>
                  <rdf:li rdf:resource="https://identifiers.org/bigg.reaction/ARBT6Pt"/>
                </rdf:Bag>
              </bqbiol:is>
              <bqbiol:isDescribedBy>
                <rdf:Bag>
                  <rdf:li rdf:resource="http://identifiers.org/eco/ECO:0000001"/>
                </rdf:Bag>
              </bqbiol:isDescribedBy>
            </rdf:Description>
          </rdf:RDF>
        </annotation>
        <listOfReactants>
          <speciesReference constant="true" species="M_arbt6p_e" stoichiometry="1"/>
        </listOfReactants>
        <listOfProducts>
          <speciesReference constant="true" species="M_arbt6p_c" stoichiometry="1"/>
        </listOfProducts>
      </reaction>
      <reaction fast="false" fbc:lowerFluxBound="cobra_0_bound" fbc:upperFluxBound="cobra_default_ub" id="R_ARBTpts" metaid="R_ARBTpts" name="Arbutin transport via PEPPyr PTS" reversible="false" sboTerm="SBO:0000657">
        <annotation>
          <rdf:RDF xmlns:rdf="http://www.w3.org/1999/02/22-rdf-syntax-ns#" xmlns:dcterms="http://purl.org/dc/terms/" xmlns:bqbiol="http://biomodels.net/biology-qualifiers/" xmlns:bqmodel="http://biomodels.net/model-qualifiers/">
            <rdf:Description rdf:about="#R_ARBTpts">
              <bqbiol:is>
                <rdf:Bag>
                  <rdf:li rdf:resource="https://identifiers.org/rhea/34943"/>
                  <rdf:li rdf:resource="https://identifiers.org/rhea/34944"/>
                  <rdf:li rdf:resource="https://identifiers.org/rhea/34945"/>
                  <rdf:li rdf:resource="https://identifiers.org/rhea/34946"/>
                  <rdf:li rdf:resource="https://identifiers.org/metanetx.reaction/MNXR95932"/>
                  <rdf:li rdf:resource="https://identifiers.org/seed.reaction/rxn05501"/>
                  <rdf:li rdf:resource="https://identifiers.org/bigg.reaction/ARBTpts"/>
                </rdf:Bag>
              </bqbiol:is>
              <bqbiol:isDescribedBy>
                <rdf:Bag>
                  <rdf:li rdf:resource="http://identifiers.org/eco/ECO:0000008"/>
                </rdf:Bag>
              </bqbiol:isDescribedBy>
            </rdf:Description>
          </rdf:RDF>
        </annotation>
        <fbc:geneProductAssociation xmlns:fbc="http://www.sbml.org/sbml/level3/version1/fbc/version2">
          <fbc:geneProductRef fbc:geneProduct="G_WP_005509247_1"/>
        </fbc:geneProductAssociation>
        <listOfReactants>
          <speciesReference constant="true" species="M_arbt_e" stoichiometry="1"/>
          <speciesReference constant="true" species="M_pep_c" stoichiometry="1"/>
        </listOfReactants>
        <listOfProducts>
          <speciesReference constant="true" species="M_arbt_c" stoichiometry="1"/>
          <speciesReference constant="true" species="M_pyr_c" stoichiometry="1"/>
        </listOfProducts>
      </reaction>
      <reaction fast="false" fbc:lowerFluxBound="cobra_0_bound" fbc:upperFluxBound="cobra_default_ub" id="R_ARBTptspp" metaid="R_ARBTptspp" name="Arbutin transport via PEP:Pyr PTS (periplasm)" reversible="false" sboTerm="SBO:0000657">
        <annotation>
          <rdf:RDF xmlns:rdf="http://www.w3.org/1999/02/22-rdf-syntax-ns#" xmlns:dcterms="http://purl.org/dc/terms/" xmlns:bqbiol="http://biomodels.net/biology-qualifiers/" xmlns:bqmodel="http://biomodels.net/model-qualifiers/">
            <rdf:Description rdf:about="#R_ARBTptspp">
              <bqbiol:is>
                <rdf:Bag>
                  <rdf:li rdf:resource="https://identifiers.org/rhea/34943"/>
                  <rdf:li rdf:resource="https://identifiers.org/rhea/34944"/>
                  <rdf:li rdf:resource="https://identifiers.org/rhea/34945"/>
                  <rdf:li rdf:resource="https://identifiers.org/rhea/34946"/>
                  <rdf:li rdf:resource="https://identifiers.org/metanetx.reaction/MNXR95932"/>
                  <rdf:li rdf:resource="https://identifiers.org/seed.reaction/rxn05501"/>
                  <rdf:li rdf:resource="https://identifiers.org/bigg.reaction/ARBTptspp"/>
                </rdf:Bag>
              </bqbiol:is>
              <bqbiol:isDescribedBy>
                <rdf:Bag>
                  <rdf:li rdf:resource="http://identifiers.org/eco/ECO:0000044"/>
                  <rdf:li rdf:resource="http://identifiers.org/eco/ECO:0000008"/>
                </rdf:Bag>
              </bqbiol:isDescribedBy>
            </rdf:Description>
          </rdf:RDF>
        </annotation>
        <fbc:geneProductAssociation xmlns:fbc="http://www.sbml.org/sbml/level3/version1/fbc/version2">
          <fbc:or>
            <fbc:geneProductRef fbc:geneProduct="G_WP_005504506_1"/>
            <fbc:and>
              <fbc:geneProductRef fbc:geneProduct="G_WP_005504506_1"/>
              <fbc:geneProductRef fbc:geneProduct="G_WP_005508795_1"/>
            </fbc:and>
            <fbc:and>
              <fbc:geneProductRef fbc:geneProduct="G_WP_005504506_1"/>
              <fbc:geneProductRef fbc:geneProduct="G_WP_005509247_1"/>
            </fbc:and>
          </fbc:or>
        </fbc:geneProductAssociation>
        <listOfReactants>
          <speciesReference constant="true" species="M_arbt_p" stoichiometry="1"/>
          <speciesReference constant="true" species="M_pep_c" stoichiometry="1"/>
        </listOfReactants>
        <listOfProducts>
          <speciesReference constant="true" species="M_arbt6p_c" stoichiometry="1"/>
          <speciesReference constant="true" species="M_pyr_c" stoichiometry="1"/>
        </listOfProducts>
      </reaction>
      <reaction fast="false" fbc:lowerFluxBound="cobra_0_bound" fbc:upperFluxBound="cobra_default_ub" id="R_ARBTtex" metaid="R_ARBTtex" name="Arbutin transport via diffusion (extracellular to periplasm)" reversible="false" sboTerm="SBO:0000658">
        <annotation>
          <rdf:RDF xmlns:rdf="http://www.w3.org/1999/02/22-rdf-syntax-ns#" xmlns:dcterms="http://purl.org/dc/terms/" xmlns:bqbiol="http://biomodels.net/biology-qualifiers/" xmlns:bqmodel="http://biomodels.net/model-qualifiers/">
            <rdf:Description rdf:about="#R_ARBTtex">
              <bqbiol:is>
                <rdf:Bag>
                  <rdf:li rdf:resource="https://identifiers.org/rhea/35023"/>
                  <rdf:li rdf:resource="https://identifiers.org/rhea/35024"/>
                  <rdf:li rdf:resource="https://identifiers.org/rhea/35025"/>
                  <rdf:li rdf:resource="https://identifiers.org/rhea/35026"/>
                  <rdf:li rdf:resource="https://identifiers.org/metanetx.reaction/MNXR95933"/>
                  <rdf:li rdf:resource="https://identifiers.org/bigg.reaction/ARBTtex"/>
                </rdf:Bag>
              </bqbiol:is>
              <bqbiol:isDescribedBy>
                <rdf:Bag>
                  <rdf:li rdf:resource="http://identifiers.org/eco/ECO:0000001"/>
                </rdf:Bag>
              </bqbiol:isDescribedBy>
            </rdf:Description>
          </rdf:RDF>
        </annotation>
        <listOfReactants>
          <speciesReference constant="true" species="M_arbt_e" stoichiometry="1"/>
        </listOfReactants>
        <listOfProducts>
          <speciesReference constant="true" species="M_arbt_p" stoichiometry="1"/>
        </listOfProducts>
      </reaction>
      <reaction fast="false" fbc:lowerFluxBound="cobra_default_lb" fbc:upperFluxBound="cobra_default_ub" id="R_ARGAGMt7pp" metaid="R_ARGAGMt7pp" name="Arginine/agmatine antiport (periplasm)" reversible="true" sboTerm="SBO:0000660">
        <annotation>
          <rdf:RDF xmlns:rdf="http://www.w3.org/1999/02/22-rdf-syntax-ns#" xmlns:dcterms="http://purl.org/dc/terms/" xmlns:bqbiol="http://biomodels.net/biology-qualifiers/" xmlns:bqmodel="http://biomodels.net/model-qualifiers/">
            <rdf:Description rdf:about="#R_ARGAGMt7pp">
              <bqbiol:is>
                <rdf:Bag>
                  <rdf:li rdf:resource="https://identifiers.org/rhea/29651"/>
                  <rdf:li rdf:resource="https://identifiers.org/rhea/29652"/>
                  <rdf:li rdf:resource="https://identifiers.org/rhea/29653"/>
                  <rdf:li rdf:resource="https://identifiers.org/rhea/29654"/>
                  <rdf:li rdf:resource="https://identifiers.org/biocyc/META:RXN0-2162"/>
                  <rdf:li rdf:resource="https://identifiers.org/metanetx.reaction/MNXR95938"/>
                  <rdf:li rdf:resource="https://identifiers.org/seed.reaction/rxn08152"/>
                  <rdf:li rdf:resource="https://identifiers.org/seed.reaction/rxn13809"/>
                  <rdf:li rdf:resource="https://identifiers.org/bigg.reaction/ARGAGMt7pp"/>
                </rdf:Bag>
              </bqbiol:is>
              <bqbiol:isDescribedBy>
                <rdf:Bag>
                  <rdf:li rdf:resource="http://identifiers.org/eco/ECO:0000001"/>
                </rdf:Bag>
              </bqbiol:isDescribedBy>
            </rdf:Description>
          </rdf:RDF>
        </annotation>
        <listOfReactants>
          <speciesReference constant="true" species="M_agm_c" stoichiometry="1"/>
          <speciesReference constant="true" species="M_arg__L_p" stoichiometry="1"/>
        </listOfReactants>
        <listOfProducts>
          <speciesReference constant="true" species="M_agm_p" stoichiometry="1"/>
          <speciesReference constant="true" species="M_arg__L_c" stoichiometry="1"/>
        </listOfProducts>
      </reaction>
      <reaction fast="false" fbc:lowerFluxBound="cobra_default_lb" fbc:upperFluxBound="cobra_default_ub" id="R_ARGORNt7pp" metaid="R_ARGORNt7pp" name="Arginine/ornithine antiporter (periplasm)" reversible="true" sboTerm="SBO:0000660">
        <annotation>
          <rdf:RDF xmlns:rdf="http://www.w3.org/1999/02/22-rdf-syntax-ns#" xmlns:dcterms="http://purl.org/dc/terms/" xmlns:bqbiol="http://biomodels.net/biology-qualifiers/" xmlns:bqmodel="http://biomodels.net/model-qualifiers/">
            <rdf:Description rdf:about="#R_ARGORNt7pp">
              <bqbiol:is>
                <rdf:Bag>
                  <rdf:li rdf:resource="https://identifiers.org/rhea/34991"/>
                  <rdf:li rdf:resource="https://identifiers.org/rhea/34992"/>
                  <rdf:li rdf:resource="https://identifiers.org/rhea/34993"/>
                  <rdf:li rdf:resource="https://identifiers.org/rhea/34994"/>
                  <rdf:li rdf:resource="https://identifiers.org/metanetx.reaction/MNXR95946"/>
                  <rdf:li rdf:resource="https://identifiers.org/seed.reaction/rxn08153"/>
                  <rdf:li rdf:resource="https://identifiers.org/seed.reaction/rxn10131"/>
                  <rdf:li rdf:resource="https://identifiers.org/bigg.reaction/ARGORNt7pp"/>
                </rdf:Bag>
              </bqbiol:is>
              <bqbiol:isDescribedBy>
                <rdf:Bag>
                  <rdf:li rdf:resource="http://identifiers.org/eco/ECO:0000001"/>
                </rdf:Bag>
              </bqbiol:isDescribedBy>
            </rdf:Description>
          </rdf:RDF>
        </annotation>
        <listOfReactants>
          <speciesReference constant="true" species="M_arg__L_p" stoichiometry="1"/>
          <speciesReference constant="true" species="M_orn_c" stoichiometry="1"/>
        </listOfReactants>
        <listOfProducts>
          <speciesReference constant="true" species="M_arg__L_c" stoichiometry="1"/>
          <speciesReference constant="true" species="M_orn_p" stoichiometry="1"/>
        </listOfProducts>
      </reaction>
      <reaction fast="false" fbc:lowerFluxBound="cobra_0_bound" fbc:upperFluxBound="cobra_default_ub" id="R_ARGabc" metaid="R_ARGabc" name="L-arginine transport via ABC system" reversible="false" sboTerm="SBO:0000657">
        <annotation>
          <rdf:RDF xmlns:rdf="http://www.w3.org/1999/02/22-rdf-syntax-ns#" xmlns:dcterms="http://purl.org/dc/terms/" xmlns:bqbiol="http://biomodels.net/biology-qualifiers/" xmlns:bqmodel="http://biomodels.net/model-qualifiers/">
            <rdf:Description rdf:about="#R_ARGabc">
              <bqbiol:is>
                <rdf:Bag>
                  <rdf:li rdf:resource="https://identifiers.org/rhea/29879#1"/>
                  <rdf:li rdf:resource="https://identifiers.org/rhea/29880#1"/>
                  <rdf:li rdf:resource="https://identifiers.org/rhea/29881#1"/>
                  <rdf:li rdf:resource="https://identifiers.org/rhea/29882#1"/>
                  <rdf:li rdf:resource="https://identifiers.org/ec-code/3.6.3.21"/>
                  <rdf:li rdf:resource="https://identifiers.org/biocyc/META:ABC-4-RXN"/>
                  <rdf:li rdf:resource="https://identifiers.org/metanetx.reaction/MNXR95952"/>
                  <rdf:li rdf:resource="https://identifiers.org/seed.reaction/rxn05154"/>
                  <rdf:li rdf:resource="https://identifiers.org/seed.reaction/rxn08151"/>
                  <rdf:li rdf:resource="https://identifiers.org/seed.reaction/rxn11236"/>
                  <rdf:li rdf:resource="https://identifiers.org/bigg.reaction/ARGabc"/>
                  <rdf:li rdf:resource="https://identifiers.org/rhea/29879"/>
                  <rdf:li rdf:resource="https://identifiers.org/rhea/29880"/>
                  <rdf:li rdf:resource="https://identifiers.org/rhea/29881"/>
                  <rdf:li rdf:resource="https://identifiers.org/rhea/29882"/>
                </rdf:Bag>
              </bqbiol:is>
              <bqbiol:isDescribedBy>
                <rdf:Bag>
                  <rdf:li rdf:resource="http://identifiers.org/eco/ECO:0000044"/>
                  <rdf:li rdf:resource="http://identifiers.org/eco/ECO:0000008"/>
                </rdf:Bag>
              </bqbiol:isDescribedBy>
            </rdf:Description>
          </rdf:RDF>
        </annotation>
        <fbc:geneProductAssociation xmlns:fbc="http://www.sbml.org/sbml/level3/version1/fbc/version2">
          <fbc:and>
            <fbc:geneProductRef fbc:geneProduct="G_WP_005504788_1"/>
            <fbc:geneProductRef fbc:geneProduct="G_WP_005508312_1"/>
            <fbc:geneProductRef fbc:geneProduct="G_WP_005508313_1"/>
          </fbc:and>
        </fbc:geneProductAssociation>
        <listOfReactants>
          <speciesReference constant="true" species="M_arg__L_e" stoichiometry="1"/>
          <speciesReference constant="true" species="M_atp_c" stoichiometry="1"/>
          <speciesReference constant="true" species="M_h2o_c" stoichiometry="1"/>
        </listOfReactants>
        <listOfProducts>
          <speciesReference constant="true" species="M_adp_c" stoichiometry="1"/>
          <speciesReference constant="true" species="M_arg__L_c" stoichiometry="1"/>
          <speciesReference constant="true" species="M_h_c" stoichiometry="1"/>
          <speciesReference constant="true" species="M_pi_c" stoichiometry="1"/>
        </listOfProducts>
      </reaction>
      <reaction fast="false" fbc:lowerFluxBound="cobra_0_bound" fbc:upperFluxBound="cobra_default_ub" id="R_ARGabcpp" metaid="R_ARGabcpp" name="L-arginine transport via ABC system (periplasm)" reversible="false" sboTerm="SBO:0000657">
        <annotation>
          <rdf:RDF xmlns:rdf="http://www.w3.org/1999/02/22-rdf-syntax-ns#" xmlns:dcterms="http://purl.org/dc/terms/" xmlns:bqbiol="http://biomodels.net/biology-qualifiers/" xmlns:bqmodel="http://biomodels.net/model-qualifiers/">
            <rdf:Description rdf:about="#R_ARGabcpp">
              <bqbiol:is>
                <rdf:Bag>
                  <rdf:li rdf:resource="https://identifiers.org/rhea/29879#1"/>
                  <rdf:li rdf:resource="https://identifiers.org/rhea/29880#1"/>
                  <rdf:li rdf:resource="https://identifiers.org/rhea/29881#1"/>
                  <rdf:li rdf:resource="https://identifiers.org/rhea/29882#1"/>
                  <rdf:li rdf:resource="https://identifiers.org/ec-code/3.6.3.21"/>
                  <rdf:li rdf:resource="https://identifiers.org/biocyc/META:ABC-4-RXN"/>
                  <rdf:li rdf:resource="https://identifiers.org/metanetx.reaction/MNXR95952"/>
                  <rdf:li rdf:resource="https://identifiers.org/seed.reaction/rxn05154"/>
                  <rdf:li rdf:resource="https://identifiers.org/seed.reaction/rxn08151"/>
                  <rdf:li rdf:resource="https://identifiers.org/seed.reaction/rxn11236"/>
                  <rdf:li rdf:resource="https://identifiers.org/bigg.reaction/ARGabcpp"/>
                  <rdf:li rdf:resource="https://identifiers.org/rhea/29879"/>
                  <rdf:li rdf:resource="https://identifiers.org/rhea/29880"/>
                  <rdf:li rdf:resource="https://identifiers.org/rhea/29881"/>
                  <rdf:li rdf:resource="https://identifiers.org/rhea/29882"/>
                </rdf:Bag>
              </bqbiol:is>
              <bqbiol:isDescribedBy>
                <rdf:Bag>
                  <rdf:li rdf:resource="http://identifiers.org/eco/ECO:0000008"/>
                </rdf:Bag>
              </bqbiol:isDescribedBy>
            </rdf:Description>
          </rdf:RDF>
        </annotation>
        <fbc:geneProductAssociation xmlns:fbc="http://www.sbml.org/sbml/level3/version1/fbc/version2">
          <fbc:geneProductRef fbc:geneProduct="G_WP_005508312_1"/>
        </fbc:geneProductAssociation>
        <listOfReactants>
          <speciesReference constant="true" species="M_arg__L_p" stoichiometry="1"/>
          <speciesReference constant="true" species="M_atp_c" stoichiometry="1"/>
          <speciesReference constant="true" species="M_h2o_c" stoichiometry="1"/>
        </listOfReactants>
        <listOfProducts>
          <speciesReference constant="true" species="M_adp_c" stoichiometry="1"/>
          <speciesReference constant="true" species="M_arg__L_c" stoichiometry="1"/>
          <speciesReference constant="true" species="M_h_c" stoichiometry="1"/>
          <speciesReference constant="true" species="M_pi_c" stoichiometry="1"/>
        </listOfProducts>
      </reaction>
      <reaction fast="false" fbc:lowerFluxBound="cobra_0_bound" fbc:upperFluxBound="cobra_default_ub" id="R_ARGt2r" metaid="R_ARGt2r" name="L arganine reversible transport via proton symport" reversible="false" sboTerm="SBO:0000659">
        <annotation>
          <rdf:RDF xmlns:rdf="http://www.w3.org/1999/02/22-rdf-syntax-ns#" xmlns:dcterms="http://purl.org/dc/terms/" xmlns:bqbiol="http://biomodels.net/biology-qualifiers/" xmlns:bqmodel="http://biomodels.net/model-qualifiers/">
            <rdf:Description rdf:about="#R_ARGt2r">
              <bqbiol:is>
                <rdf:Bag>
                  <rdf:li rdf:resource="https://identifiers.org/metanetx.reaction/MNXR95953"/>
                  <rdf:li rdf:resource="https://identifiers.org/seed.reaction/rxn05303"/>
                  <rdf:li rdf:resource="https://identifiers.org/seed.reaction/rxn09783"/>
                  <rdf:li rdf:resource="https://identifiers.org/bigg.reaction/ARGt2r"/>
                </rdf:Bag>
              </bqbiol:is>
              <bqbiol:isDescribedBy>
                <rdf:Bag>
                  <rdf:li rdf:resource="http://identifiers.org/eco/ECO:0000008"/>
                </rdf:Bag>
              </bqbiol:isDescribedBy>
            </rdf:Description>
          </rdf:RDF>
        </annotation>
        <fbc:geneProductAssociation xmlns:fbc="http://www.sbml.org/sbml/level3/version1/fbc/version2">
          <fbc:geneProductRef fbc:geneProduct="G_WP_005509265_1"/>
        </fbc:geneProductAssociation>
        <listOfReactants>
          <speciesReference constant="true" species="M_arg__L_e" stoichiometry="1"/>
          <speciesReference constant="true" species="M_h_e" stoichiometry="1"/>
        </listOfReactants>
        <listOfProducts>
          <speciesReference constant="true" species="M_arg__L_c" stoichiometry="1"/>
          <speciesReference constant="true" species="M_h_c" stoichiometry="1"/>
        </listOfProducts>
      </reaction>
      <reaction fast="false" fbc:lowerFluxBound="cobra_0_bound" fbc:upperFluxBound="cobra_default_ub" id="R_ARGt3pp" metaid="R_ARGt3pp" name="L-arginine transport out via proton antiport (cytoplasm to periplasm)" reversible="false" sboTerm="SBO:0000660">
        <annotation>
          <rdf:RDF xmlns:rdf="http://www.w3.org/1999/02/22-rdf-syntax-ns#" xmlns:dcterms="http://purl.org/dc/terms/" xmlns:bqbiol="http://biomodels.net/biology-qualifiers/" xmlns:bqmodel="http://biomodels.net/model-qualifiers/">
            <rdf:Description rdf:about="#R_ARGt3pp">
              <bqbiol:is>
                <rdf:Bag>
                  <rdf:li rdf:resource="https://identifiers.org/metanetx.reaction/MNXR95954"/>
                  <rdf:li rdf:resource="https://identifiers.org/seed.reaction/rxn08154"/>
                  <rdf:li rdf:resource="https://identifiers.org/seed.reaction/rxn13228"/>
                  <rdf:li rdf:resource="https://identifiers.org/bigg.reaction/ARGt3pp"/>
                </rdf:Bag>
              </bqbiol:is>
              <bqbiol:isDescribedBy>
                <rdf:Bag>
                  <rdf:li rdf:resource="http://identifiers.org/eco/ECO:0000008"/>
                </rdf:Bag>
              </bqbiol:isDescribedBy>
            </rdf:Description>
          </rdf:RDF>
        </annotation>
        <fbc:geneProductAssociation xmlns:fbc="http://www.sbml.org/sbml/level3/version1/fbc/version2">
          <fbc:geneProductRef fbc:geneProduct="G_WP_005508089_1"/>
        </fbc:geneProductAssociation>
        <listOfReactants>
          <speciesReference constant="true" species="M_arg__L_c" stoichiometry="1"/>
          <speciesReference constant="true" species="M_h_p" stoichiometry="1"/>
        </listOfReactants>
        <listOfProducts>
          <speciesReference constant="true" species="M_arg__L_p" stoichiometry="1"/>
          <speciesReference constant="true" species="M_h_c" stoichiometry="1"/>
        </listOfProducts>
      </reaction>
      <reaction fast="false" fbc:lowerFluxBound="cobra_default_lb" fbc:upperFluxBound="cobra_default_ub" id="R_ASAD" metaid="R_ASAD" name="Aspartate-semialdehyde dehydrogenase" reversible="true" sboTerm="SBO:0000200">
        <annotation>
          <rdf:RDF xmlns:rdf="http://www.w3.org/1999/02/22-rdf-syntax-ns#" xmlns:dcterms="http://purl.org/dc/terms/" xmlns:bqbiol="http://biomodels.net/biology-qualifiers/" xmlns:bqmodel="http://biomodels.net/model-qualifiers/">
            <rdf:Description rdf:about="#R_ASAD">
              <bqbiol:is>
                <rdf:Bag>
                  <rdf:li rdf:resource="https://identifiers.org/ec-code/1.2.1.11"/>
                  <rdf:li rdf:resource="https://identifiers.org/rhea/24284"/>
                  <rdf:li rdf:resource="https://identifiers.org/rhea/24285"/>
                  <rdf:li rdf:resource="https://identifiers.org/rhea/24286"/>
                  <rdf:li rdf:resource="https://identifiers.org/rhea/24287"/>
                  <rdf:li rdf:resource="https://identifiers.org/biocyc/META:ASPARTATE-SEMIALDEHYDE-DEHYDROGENASE-RXN"/>
                  <rdf:li rdf:resource="https://identifiers.org/metanetx.reaction/MNXR96039"/>
                  <rdf:li rdf:resource="https://identifiers.org/kegg.reaction/R02291"/>
                  <rdf:li rdf:resource="https://identifiers.org/seed.reaction/rxn01643"/>
                  <rdf:li rdf:resource="https://identifiers.org/bigg.reaction/ASAD"/>
                </rdf:Bag>
              </bqbiol:is>
              <bqbiol:isDescribedBy>
                <rdf:Bag>
                  <rdf:li rdf:resource="http://identifiers.org/eco/ECO:0000044"/>
                </rdf:Bag>
              </bqbiol:isDescribedBy>
              <bqbiol:occursIn>
                <rdf:Bag>
                  <rdf:li rdf:resource="https://identifiers.org/kegg.pathway:map00260"/>
                  <rdf:li rdf:resource="https://identifiers.org/kegg.pathway:map00270"/>
                  <rdf:li rdf:resource="https://identifiers.org/kegg.pathway:map00300"/>
                  <rdf:li rdf:resource="https://identifiers.org/kegg.pathway:map01100"/>
                  <rdf:li rdf:resource="https://identifiers.org/kegg.pathway:map01110"/>
                  <rdf:li rdf:resource="https://identifiers.org/kegg.pathway:map01120"/>
                  <rdf:li rdf:resource="https://identifiers.org/kegg.pathway:map01210"/>
                  <rdf:li rdf:resource="https://identifiers.org/kegg.pathway:map01230"/>
                </rdf:Bag>
              </bqbiol:occursIn>
            </rdf:Description>
          </rdf:RDF>
        </annotation>
        <fbc:geneProductAssociation xmlns:fbc="http://www.sbml.org/sbml/level3/version1/fbc/version2">
          <fbc:geneProductRef fbc:geneProduct="G_WP_005508340_1"/>
        </fbc:geneProductAssociation>
        <listOfReactants>
          <speciesReference constant="true" species="M_aspsa_c" stoichiometry="1"/>
          <speciesReference constant="true" species="M_nadp_c" stoichiometry="1"/>
          <speciesReference constant="true" species="M_pi_c" stoichiometry="1"/>
        </listOfReactants>
        <listOfProducts>
          <speciesReference constant="true" species="M_4pasp_c" stoichiometry="1"/>
          <speciesReference constant="true" species="M_h_c" stoichiometry="1"/>
          <speciesReference constant="true" species="M_nadph_c" stoichiometry="1"/>
        </listOfProducts>
      </reaction>
      <reaction fast="false" fbc:lowerFluxBound="cobra_0_bound" fbc:upperFluxBound="cobra_default_ub" id="R_ASNN" metaid="R_ASNN" name="L-asparaginase" reversible="false" sboTerm="SBO:0000376">
        <annotation>
          <rdf:RDF xmlns:rdf="http://www.w3.org/1999/02/22-rdf-syntax-ns#" xmlns:dcterms="http://purl.org/dc/terms/" xmlns:bqbiol="http://biomodels.net/biology-qualifiers/" xmlns:bqmodel="http://biomodels.net/model-qualifiers/">
            <rdf:Description rdf:about="#R_ASNN">
              <bqbiol:is>
                <rdf:Bag>
                  <rdf:li rdf:resource="https://identifiers.org/rhea/21016"/>
                  <rdf:li rdf:resource="https://identifiers.org/rhea/21017"/>
                  <rdf:li rdf:resource="https://identifiers.org/rhea/21018"/>
                  <rdf:li rdf:resource="https://identifiers.org/rhea/21019"/>
                  <rdf:li rdf:resource="https://identifiers.org/ec-code/3.5.1.1"/>
                  <rdf:li rdf:resource="https://identifiers.org/ec-code/3.5.1.38"/>
                  <rdf:li rdf:resource="https://identifiers.org/ec-code/3.5.5.4"/>
                  <rdf:li rdf:resource="https://identifiers.org/biocyc/META:ASPARAGHYD-RXN"/>
                  <rdf:li rdf:resource="https://identifiers.org/metanetx.reaction/MNXR96056"/>
                  <rdf:li rdf:resource="https://identifiers.org/reactome/R-BTA-6797627"/>
                  <rdf:li rdf:resource="https://identifiers.org/reactome/R-CEL-6797627"/>
                  <rdf:li rdf:resource="https://identifiers.org/reactome/R-CFA-6797627"/>
                  <rdf:li rdf:resource="https://identifiers.org/reactome/R-DDI-6797627"/>
                  <rdf:li rdf:resource="https://identifiers.org/reactome/R-DME-6797627"/>
                  <rdf:li rdf:resource="https://identifiers.org/reactome/R-DRE-6797627"/>
                  <rdf:li rdf:resource="https://identifiers.org/reactome/R-GGA-6797627"/>
                  <rdf:li rdf:resource="https://identifiers.org/reactome/R-HSA-6797627"/>
                  <rdf:li rdf:resource="https://identifiers.org/reactome/R-MMU-6797627"/>
                  <rdf:li rdf:resource="https://identifiers.org/reactome/R-RNO-6797627"/>
                  <rdf:li rdf:resource="https://identifiers.org/reactome/R-SPO-6797627"/>
                  <rdf:li rdf:resource="https://identifiers.org/reactome/R-TGU-6797627"/>
                  <rdf:li rdf:resource="https://identifiers.org/reactome/R-XTR-6797627"/>
                  <rdf:li rdf:resource="https://identifiers.org/kegg.reaction/R00485"/>
                  <rdf:li rdf:resource="https://identifiers.org/seed.reaction/rxn00342"/>
                  <rdf:li rdf:resource="https://identifiers.org/bigg.reaction/ASNN"/>
                </rdf:Bag>
              </bqbiol:is>
              <bqbiol:isDescribedBy>
                <rdf:Bag>
                  <rdf:li rdf:resource="http://identifiers.org/eco/ECO:0000044"/>
                </rdf:Bag>
              </bqbiol:isDescribedBy>
              <bqbiol:occursIn>
                <rdf:Bag>
                  <rdf:li rdf:resource="https://identifiers.org/kegg.pathway:map00250"/>
                  <rdf:li rdf:resource="https://identifiers.org/kegg.pathway:map00460"/>
                  <rdf:li rdf:resource="https://identifiers.org/kegg.pathway:map01100"/>
                  <rdf:li rdf:resource="https://identifiers.org/kegg.pathway:map01110"/>
                </rdf:Bag>
              </bqbiol:occursIn>
            </rdf:Description>
          </rdf:RDF>
        </annotation>
        <fbc:geneProductAssociation xmlns:fbc="http://www.sbml.org/sbml/level3/version1/fbc/version2">
          <fbc:or>
            <fbc:geneProductRef fbc:geneProduct="G_WP_005508227_1"/>
            <fbc:geneProductRef fbc:geneProduct="G_WP_044141789_1"/>
          </fbc:or>
        </fbc:geneProductAssociation>
        <listOfReactants>
          <speciesReference constant="true" species="M_asn__L_c" stoichiometry="1"/>
          <speciesReference constant="true" species="M_h2o_c" stoichiometry="1"/>
        </listOfReactants>
        <listOfProducts>
          <speciesReference constant="true" species="M_asp__L_c" stoichiometry="1"/>
          <speciesReference constant="true" species="M_nh4_c" stoichiometry="1"/>
        </listOfProducts>
      </reaction>
      <reaction fast="false" fbc:lowerFluxBound="cobra_0_bound" fbc:upperFluxBound="cobra_default_ub" id="R_ASNNpp" metaid="R_ASNNpp" name="L-asparaginase" reversible="false" sboTerm="SBO:0000376">
        <annotation>
          <rdf:RDF xmlns:rdf="http://www.w3.org/1999/02/22-rdf-syntax-ns#" xmlns:dcterms="http://purl.org/dc/terms/" xmlns:bqbiol="http://biomodels.net/biology-qualifiers/" xmlns:bqmodel="http://biomodels.net/model-qualifiers/">
            <rdf:Description rdf:about="#R_ASNNpp">
              <bqbiol:is>
                <rdf:Bag>
                  <rdf:li rdf:resource="https://identifiers.org/rhea/21016"/>
                  <rdf:li rdf:resource="https://identifiers.org/rhea/21017"/>
                  <rdf:li rdf:resource="https://identifiers.org/rhea/21018"/>
                  <rdf:li rdf:resource="https://identifiers.org/rhea/21019"/>
                  <rdf:li rdf:resource="https://identifiers.org/ec-code/3.5.1.1"/>
                  <rdf:li rdf:resource="https://identifiers.org/ec-code/3.5.1.38"/>
                  <rdf:li rdf:resource="https://identifiers.org/ec-code/3.5.5.4"/>
                  <rdf:li rdf:resource="https://identifiers.org/biocyc/META:ASPARAGHYD-RXN"/>
                  <rdf:li rdf:resource="https://identifiers.org/metanetx.reaction/MNXR96056"/>
                  <rdf:li rdf:resource="https://identifiers.org/reactome/R-BTA-6797627"/>
                  <rdf:li rdf:resource="https://identifiers.org/reactome/R-CEL-6797627"/>
                  <rdf:li rdf:resource="https://identifiers.org/reactome/R-CFA-6797627"/>
                  <rdf:li rdf:resource="https://identifiers.org/reactome/R-DDI-6797627"/>
                  <rdf:li rdf:resource="https://identifiers.org/reactome/R-DME-6797627"/>
                  <rdf:li rdf:resource="https://identifiers.org/reactome/R-DRE-6797627"/>
                  <rdf:li rdf:resource="https://identifiers.org/reactome/R-GGA-6797627"/>
                  <rdf:li rdf:resource="https://identifiers.org/reactome/R-HSA-6797627"/>
                  <rdf:li rdf:resource="https://identifiers.org/reactome/R-MMU-6797627"/>
                  <rdf:li rdf:resource="https://identifiers.org/reactome/R-RNO-6797627"/>
                  <rdf:li rdf:resource="https://identifiers.org/reactome/R-SPO-6797627"/>
                  <rdf:li rdf:resource="https://identifiers.org/reactome/R-TGU-6797627"/>
                  <rdf:li rdf:resource="https://identifiers.org/reactome/R-XTR-6797627"/>
                  <rdf:li rdf:resource="https://identifiers.org/kegg.reaction/R00485"/>
                  <rdf:li rdf:resource="https://identifiers.org/seed.reaction/rxn00342"/>
                  <rdf:li rdf:resource="https://identifiers.org/bigg.reaction/ASNNpp"/>
                </rdf:Bag>
              </bqbiol:is>
              <bqbiol:isDescribedBy>
                <rdf:Bag>
                  <rdf:li rdf:resource="http://identifiers.org/eco/ECO:0000044"/>
                </rdf:Bag>
              </bqbiol:isDescribedBy>
              <bqbiol:occursIn>
                <rdf:Bag>
                  <rdf:li rdf:resource="https://identifiers.org/kegg.pathway:map00250"/>
                  <rdf:li rdf:resource="https://identifiers.org/kegg.pathway:map00460"/>
                  <rdf:li rdf:resource="https://identifiers.org/kegg.pathway:map01100"/>
                  <rdf:li rdf:resource="https://identifiers.org/kegg.pathway:map01110"/>
                </rdf:Bag>
              </bqbiol:occursIn>
            </rdf:Description>
          </rdf:RDF>
        </annotation>
        <fbc:geneProductAssociation xmlns:fbc="http://www.sbml.org/sbml/level3/version1/fbc/version2">
          <fbc:or>
            <fbc:geneProductRef fbc:geneProduct="G_WP_005508227_1"/>
            <fbc:geneProductRef fbc:geneProduct="G_WP_044141789_1"/>
          </fbc:or>
        </fbc:geneProductAssociation>
        <listOfReactants>
          <speciesReference constant="true" species="M_asn__L_p" stoichiometry="1"/>
          <speciesReference constant="true" species="M_h2o_p" stoichiometry="1"/>
        </listOfReactants>
        <listOfProducts>
          <speciesReference constant="true" species="M_asp__L_p" stoichiometry="1"/>
          <speciesReference constant="true" species="M_nh4_p" stoichiometry="1"/>
        </listOfProducts>
      </reaction>
      <reaction fast="false" fbc:lowerFluxBound="cobra_0_bound" fbc:upperFluxBound="cobra_default_ub" id="R_ASNS2" metaid="R_ASNS2" name="Asparagine synthetase" reversible="false" sboTerm="SBO:0000695">
        <annotation>
          <rdf:RDF xmlns:rdf="http://www.w3.org/1999/02/22-rdf-syntax-ns#" xmlns:dcterms="http://purl.org/dc/terms/" xmlns:bqbiol="http://biomodels.net/biology-qualifiers/" xmlns:bqmodel="http://biomodels.net/model-qualifiers/">
            <rdf:Description rdf:about="#R_ASNS2">
              <bqbiol:is>
                <rdf:Bag>
                  <rdf:li rdf:resource="https://identifiers.org/rhea/11372"/>
                  <rdf:li rdf:resource="https://identifiers.org/rhea/11373"/>
                  <rdf:li rdf:resource="https://identifiers.org/rhea/11374"/>
                  <rdf:li rdf:resource="https://identifiers.org/rhea/11375"/>
                  <rdf:li rdf:resource="https://identifiers.org/ec-code/6.3.1.1"/>
                  <rdf:li rdf:resource="https://identifiers.org/ec-code/6.3.5.4"/>
                  <rdf:li rdf:resource="https://identifiers.org/biocyc/META:ASNSYNA-RXN"/>
                  <rdf:li rdf:resource="https://identifiers.org/metanetx.reaction/MNXR96060"/>
                  <rdf:li rdf:resource="https://identifiers.org/kegg.reaction/R00483"/>
                  <rdf:li rdf:resource="https://identifiers.org/seed.reaction/rxn00340"/>
                  <rdf:li rdf:resource="https://identifiers.org/bigg.reaction/ASNS2"/>
                </rdf:Bag>
              </bqbiol:is>
              <bqbiol:isDescribedBy>
                <rdf:Bag>
                  <rdf:li rdf:resource="http://identifiers.org/eco/ECO:0000008"/>
                </rdf:Bag>
              </bqbiol:isDescribedBy>
              <bqbiol:occursIn>
                <rdf:Bag>
                  <rdf:li rdf:resource="https://identifiers.org/kegg.pathway:map00250"/>
                  <rdf:li rdf:resource="https://identifiers.org/kegg.pathway:map00460"/>
                  <rdf:li rdf:resource="https://identifiers.org/kegg.pathway:map01100"/>
                  <rdf:li rdf:resource="https://identifiers.org/kegg.pathway:map01110"/>
                  <rdf:li rdf:resource="https://identifiers.org/kegg.pathway:map01230"/>
                </rdf:Bag>
              </bqbiol:occursIn>
            </rdf:Description>
          </rdf:RDF>
        </annotation>
        <fbc:geneProductAssociation xmlns:fbc="http://www.sbml.org/sbml/level3/version1/fbc/version2">
          <fbc:geneProductRef fbc:geneProduct="G_WP_005504395_1"/>
        </fbc:geneProductAssociation>
        <listOfReactants>
          <speciesReference constant="true" species="M_asp__L_c" stoichiometry="1"/>
          <speciesReference constant="true" species="M_atp_c" stoichiometry="1"/>
          <speciesReference constant="true" species="M_nh4_c" stoichiometry="1"/>
        </listOfReactants>
        <listOfProducts>
          <speciesReference constant="true" species="M_amp_c" stoichiometry="1"/>
          <speciesReference constant="true" species="M_asn__L_c" stoichiometry="1"/>
          <speciesReference constant="true" species="M_h_c" stoichiometry="1"/>
          <speciesReference constant="true" species="M_ppi_c" stoichiometry="1"/>
        </listOfProducts>
      </reaction>
      <reaction fast="false" fbc:lowerFluxBound="cobra_0_bound" fbc:upperFluxBound="cobra_default_ub" id="R_ASNt2rpp" metaid="R_ASNt2rpp" name="L-asparagine reversible transport via proton symport (periplasm)" reversible="false" sboTerm="SBO:0000659">
        <annotation>
          <rdf:RDF xmlns:rdf="http://www.w3.org/1999/02/22-rdf-syntax-ns#" xmlns:dcterms="http://purl.org/dc/terms/" xmlns:bqbiol="http://biomodels.net/biology-qualifiers/" xmlns:bqmodel="http://biomodels.net/model-qualifiers/">
            <rdf:Description rdf:about="#R_ASNt2rpp">
              <bqbiol:is>
                <rdf:Bag>
                  <rdf:li rdf:resource="https://identifiers.org/biocyc/META:TRANS-RXN-262"/>
                  <rdf:li rdf:resource="https://identifiers.org/metanetx.reaction/MNXR96066"/>
                  <rdf:li rdf:resource="https://identifiers.org/seed.reaction/rxn05508"/>
                  <rdf:li rdf:resource="https://identifiers.org/seed.reaction/rxn08161"/>
                  <rdf:li rdf:resource="https://identifiers.org/seed.reaction/rxn09782"/>
                  <rdf:li rdf:resource="https://identifiers.org/seed.reaction/rxn11321"/>
                  <rdf:li rdf:resource="https://identifiers.org/seed.reaction/rxn13230"/>
                  <rdf:li rdf:resource="https://identifiers.org/bigg.reaction/ASNt2rpp"/>
                </rdf:Bag>
              </bqbiol:is>
              <bqbiol:isDescribedBy>
                <rdf:Bag>
                  <rdf:li rdf:resource="http://identifiers.org/eco/ECO:0000044"/>
                  <rdf:li rdf:resource="http://identifiers.org/eco/ECO:0000008"/>
                </rdf:Bag>
              </bqbiol:isDescribedBy>
            </rdf:Description>
          </rdf:RDF>
        </annotation>
        <fbc:geneProductAssociation xmlns:fbc="http://www.sbml.org/sbml/level3/version1/fbc/version2">
          <fbc:or>
            <fbc:geneProductRef fbc:geneProduct="G_WP_005507930_1"/>
            <fbc:geneProductRef fbc:geneProduct="G_WP_005507902_1"/>
            <fbc:geneProductRef fbc:geneProduct="G_WP_005509265_1"/>
            <fbc:geneProductRef fbc:geneProduct="G_WP_005508099_1"/>
            <fbc:geneProductRef fbc:geneProduct="G_WP_155115061_1"/>
            <fbc:geneProductRef fbc:geneProduct="G_WP_005508986_1"/>
            <fbc:geneProductRef fbc:geneProduct="G_WP_005508477_1"/>
            <fbc:geneProductRef fbc:geneProduct="G_WP_005509266_1"/>
          </fbc:or>
        </fbc:geneProductAssociation>
        <listOfReactants>
          <speciesReference constant="true" species="M_asn__L_p" stoichiometry="1"/>
          <speciesReference constant="true" species="M_h_p" stoichiometry="1"/>
        </listOfReactants>
        <listOfProducts>
          <speciesReference constant="true" species="M_asn__L_c" stoichiometry="1"/>
          <speciesReference constant="true" species="M_h_c" stoichiometry="1"/>
        </listOfProducts>
      </reaction>
      <reaction fast="false" fbc:lowerFluxBound="cobra_default_lb" fbc:upperFluxBound="cobra_0_bound" id="R_ASNtex" metaid="R_ASNtex" name="L-asparagine transport via diffusion (extracellular to periplasm)" reversible="true" sboTerm="SBO:0000658">
        <annotation>
          <rdf:RDF xmlns:rdf="http://www.w3.org/1999/02/22-rdf-syntax-ns#" xmlns:dcterms="http://purl.org/dc/terms/" xmlns:bqbiol="http://biomodels.net/biology-qualifiers/" xmlns:bqmodel="http://biomodels.net/model-qualifiers/">
            <rdf:Description rdf:about="#R_ASNtex">
              <bqbiol:is>
                <rdf:Bag>
                  <rdf:li rdf:resource="https://identifiers.org/metanetx.reaction/MNXR96069"/>
                  <rdf:li rdf:resource="https://identifiers.org/seed.reaction/rxn05220"/>
                  <rdf:li rdf:resource="https://identifiers.org/seed.reaction/rxn08162"/>
                  <rdf:li rdf:resource="https://identifiers.org/bigg.reaction/ASNtex"/>
                </rdf:Bag>
              </bqbiol:is>
              <bqbiol:isDescribedBy>
                <rdf:Bag>
                  <rdf:li rdf:resource="http://identifiers.org/eco/ECO:0000001"/>
                </rdf:Bag>
              </bqbiol:isDescribedBy>
            </rdf:Description>
          </rdf:RDF>
        </annotation>
        <listOfReactants>
          <speciesReference constant="true" species="M_asn__L_e" stoichiometry="1"/>
        </listOfReactants>
        <listOfProducts>
          <speciesReference constant="true" species="M_asn__L_p" stoichiometry="1"/>
        </listOfProducts>
      </reaction>
      <reaction fast="false" fbc:lowerFluxBound="cobra_0_bound" fbc:upperFluxBound="cobra_default_ub" id="R_ASO4rt2rpp" metaid="R_ASO4rt2rpp" name="Arsenate reversible transport via symport (periplasm)" reversible="false" sboTerm="SBO:0000659">
        <annotation>
          <rdf:RDF xmlns:rdf="http://www.w3.org/1999/02/22-rdf-syntax-ns#" xmlns:dcterms="http://purl.org/dc/terms/" xmlns:bqbiol="http://biomodels.net/biology-qualifiers/" xmlns:bqmodel="http://biomodels.net/model-qualifiers/">
            <rdf:Description rdf:about="#R_ASO4rt2rpp">
              <bqbiol:is>
                <rdf:Bag>
                  <rdf:li rdf:resource="https://identifiers.org/biocyc/META:TRANS-RXN0-550"/>
                  <rdf:li rdf:resource="https://identifiers.org/metanetx.reaction/MNXR96074"/>
                  <rdf:li rdf:resource="https://identifiers.org/seed.reaction/rxn13759"/>
                  <rdf:li rdf:resource="https://identifiers.org/bigg.reaction/ASO4rt2rpp"/>
                </rdf:Bag>
              </bqbiol:is>
              <bqbiol:isDescribedBy>
                <rdf:Bag>
                  <rdf:li rdf:resource="http://identifiers.org/eco/ECO:0000008"/>
                </rdf:Bag>
              </bqbiol:isDescribedBy>
            </rdf:Description>
          </rdf:RDF>
        </annotation>
        <fbc:geneProductAssociation xmlns:fbc="http://www.sbml.org/sbml/level3/version1/fbc/version2">
          <fbc:geneProductRef fbc:geneProduct="G_WP_005507597_1"/>
        </fbc:geneProductAssociation>
        <listOfReactants>
          <speciesReference constant="true" species="M_aso4_p" stoichiometry="1"/>
          <speciesReference constant="true" species="M_h_p" stoichiometry="1"/>
        </listOfReactants>
        <listOfProducts>
          <speciesReference constant="true" species="M_aso4_c" stoichiometry="1"/>
          <speciesReference constant="true" species="M_h_c" stoichiometry="1"/>
        </listOfProducts>
      </reaction>
      <reaction fast="false" fbc:lowerFluxBound="cobra_0_bound" fbc:upperFluxBound="cobra_default_ub" id="R_ASO4t4pp" metaid="R_ASO4t4pp" name="Arsenate transporter via sodium antiport (periplasm)" reversible="false" sboTerm="SBO:0000660">
        <annotation>
          <rdf:RDF xmlns:rdf="http://www.w3.org/1999/02/22-rdf-syntax-ns#" xmlns:dcterms="http://purl.org/dc/terms/" xmlns:bqbiol="http://biomodels.net/biology-qualifiers/" xmlns:bqmodel="http://biomodels.net/model-qualifiers/">
            <rdf:Description rdf:about="#R_ASO4t4pp">
              <bqbiol:is>
                <rdf:Bag>
                  <rdf:li rdf:resource="https://identifiers.org/metanetx.reaction/MNXR96075"/>
                  <rdf:li rdf:resource="https://identifiers.org/bigg.reaction/ASO4t4pp"/>
                </rdf:Bag>
              </bqbiol:is>
              <bqbiol:isDescribedBy>
                <rdf:Bag>
                  <rdf:li rdf:resource="http://identifiers.org/eco/ECO:0000001"/>
                </rdf:Bag>
              </bqbiol:isDescribedBy>
            </rdf:Description>
          </rdf:RDF>
        </annotation>
        <listOfReactants>
          <speciesReference constant="true" species="M_aso4_c" stoichiometry="1"/>
          <speciesReference constant="true" species="M_na1_p" stoichiometry="1"/>
        </listOfReactants>
        <listOfProducts>
          <speciesReference constant="true" species="M_aso4_p" stoichiometry="1"/>
          <speciesReference constant="true" species="M_na1_c" stoichiometry="1"/>
        </listOfProducts>
      </reaction>
      <reaction fast="false" fbc:lowerFluxBound="cobra_0_bound" fbc:upperFluxBound="cobra_default_ub" id="R_ASPK" metaid="R_ASPK" name="Aspartate kinase" reversible="false" sboTerm="SBO:0000216">
        <annotation>
          <rdf:RDF xmlns:rdf="http://www.w3.org/1999/02/22-rdf-syntax-ns#" xmlns:dcterms="http://purl.org/dc/terms/" xmlns:bqbiol="http://biomodels.net/biology-qualifiers/" xmlns:bqmodel="http://biomodels.net/model-qualifiers/">
            <rdf:Description rdf:about="#R_ASPK">
              <bqbiol:is>
                <rdf:Bag>
                  <rdf:li rdf:resource="https://identifiers.org/ec-code/2.7.2.4"/>
                  <rdf:li rdf:resource="https://identifiers.org/rhea/23776"/>
                  <rdf:li rdf:resource="https://identifiers.org/rhea/23777"/>
                  <rdf:li rdf:resource="https://identifiers.org/rhea/23778"/>
                  <rdf:li rdf:resource="https://identifiers.org/rhea/23779"/>
                  <rdf:li rdf:resource="https://identifiers.org/biocyc/META:ASPARTATEKIN-RXN"/>
                  <rdf:li rdf:resource="https://identifiers.org/metanetx.reaction/MNXR96085"/>
                  <rdf:li rdf:resource="https://identifiers.org/kegg.reaction/R00480"/>
                  <rdf:li rdf:resource="https://identifiers.org/seed.reaction/rxn00337"/>
                  <rdf:li rdf:resource="https://identifiers.org/bigg.reaction/ASPK"/>
                </rdf:Bag>
              </bqbiol:is>
              <bqbiol:isDescribedBy>
                <rdf:Bag>
                  <rdf:li rdf:resource="http://identifiers.org/eco/ECO:0000044"/>
                </rdf:Bag>
              </bqbiol:isDescribedBy>
              <bqbiol:occursIn>
                <rdf:Bag>
                  <rdf:li rdf:resource="https://identifiers.org/kegg.pathway:map00260"/>
                  <rdf:li rdf:resource="https://identifiers.org/kegg.pathway:map00261"/>
                  <rdf:li rdf:resource="https://identifiers.org/kegg.pathway:map00270"/>
                  <rdf:li rdf:resource="https://identifiers.org/kegg.pathway:map00300"/>
                  <rdf:li rdf:resource="https://identifiers.org/kegg.pathway:map01100"/>
                  <rdf:li rdf:resource="https://identifiers.org/kegg.pathway:map01110"/>
                  <rdf:li rdf:resource="https://identifiers.org/kegg.pathway:map01120"/>
                  <rdf:li rdf:resource="https://identifiers.org/kegg.pathway:map01210"/>
                  <rdf:li rdf:resource="https://identifiers.org/kegg.pathway:map01230"/>
                </rdf:Bag>
              </bqbiol:occursIn>
            </rdf:Description>
          </rdf:RDF>
        </annotation>
        <fbc:geneProductAssociation xmlns:fbc="http://www.sbml.org/sbml/level3/version1/fbc/version2">
          <fbc:geneProductRef fbc:geneProduct="G_WP_005509257_1"/>
        </fbc:geneProductAssociation>
        <listOfReactants>
          <speciesReference constant="true" species="M_asp__L_c" stoichiometry="1"/>
          <speciesReference constant="true" species="M_atp_c" stoichiometry="1"/>
        </listOfReactants>
        <listOfProducts>
          <speciesReference constant="true" species="M_4pasp_c" stoichiometry="1"/>
          <speciesReference constant="true" species="M_adp_c" stoichiometry="1"/>
        </listOfProducts>
      </reaction>
      <reaction fast="false" fbc:lowerFluxBound="cobra_default_lb" fbc:upperFluxBound="cobra_default_ub" id="R_ASPTA" metaid="R_ASPTA" name="Aspartate transaminase" reversible="true" sboTerm="SBO:0000403">
        <annotation>
          <rdf:RDF xmlns:rdf="http://www.w3.org/1999/02/22-rdf-syntax-ns#" xmlns:dcterms="http://purl.org/dc/terms/" xmlns:bqbiol="http://biomodels.net/biology-qualifiers/" xmlns:bqmodel="http://biomodels.net/model-qualifiers/">
            <rdf:Description rdf:about="#R_ASPTA">
              <bqbiol:is>
                <rdf:Bag>
                  <rdf:li rdf:resource="https://identifiers.org/ec-code/2.6.1.1"/>
                  <rdf:li rdf:resource="https://identifiers.org/rhea/21824"/>
                  <rdf:li rdf:resource="https://identifiers.org/rhea/21825"/>
                  <rdf:li rdf:resource="https://identifiers.org/rhea/21826"/>
                  <rdf:li rdf:resource="https://identifiers.org/rhea/21827"/>
                  <rdf:li rdf:resource="https://identifiers.org/biocyc/META:ASPAMINOTRANS-RXN"/>
                  <rdf:li rdf:resource="https://identifiers.org/biocyc/META:RXN-13697"/>
                  <rdf:li rdf:resource="https://identifiers.org/metanetx.reaction/MNXR96079"/>
                  <rdf:li rdf:resource="https://identifiers.org/reactome/R-ATH-70596"/>
                  <rdf:li rdf:resource="https://identifiers.org/reactome/R-ATH-70613"/>
                  <rdf:li rdf:resource="https://identifiers.org/reactome/R-BTA-70581"/>
                  <rdf:li rdf:resource="https://identifiers.org/reactome/R-BTA-70592"/>
                  <rdf:li rdf:resource="https://identifiers.org/reactome/R-BTA-70596"/>
                  <rdf:li rdf:resource="https://identifiers.org/reactome/R-BTA-70613"/>
                  <rdf:li rdf:resource="https://identifiers.org/reactome/R-CEL-70581"/>
                  <rdf:li rdf:resource="https://identifiers.org/reactome/R-CEL-70592"/>
                  <rdf:li rdf:resource="https://identifiers.org/reactome/R-CEL-70596"/>
                  <rdf:li rdf:resource="https://identifiers.org/reactome/R-CEL-70613"/>
                  <rdf:li rdf:resource="https://identifiers.org/reactome/R-CFA-70581"/>
                  <rdf:li rdf:resource="https://identifiers.org/reactome/R-CFA-70592"/>
                  <rdf:li rdf:resource="https://identifiers.org/reactome/R-CFA-70596"/>
                  <rdf:li rdf:resource="https://identifiers.org/reactome/R-CFA-70613"/>
                  <rdf:li rdf:resource="https://identifiers.org/reactome/R-DDI-70596"/>
                  <rdf:li rdf:resource="https://identifiers.org/reactome/R-DDI-70613"/>
                  <rdf:li rdf:resource="https://identifiers.org/reactome/R-DME-70581"/>
                  <rdf:li rdf:resource="https://identifiers.org/reactome/R-DME-70592"/>
                  <rdf:li rdf:resource="https://identifiers.org/reactome/R-DME-70596"/>
                  <rdf:li rdf:resource="https://identifiers.org/reactome/R-DME-70613"/>
                  <rdf:li rdf:resource="https://identifiers.org/reactome/R-DRE-70581"/>
                  <rdf:li rdf:resource="https://identifiers.org/reactome/R-DRE-70592"/>
                  <rdf:li rdf:resource="https://identifiers.org/reactome/R-DRE-70596"/>
                  <rdf:li rdf:resource="https://identifiers.org/reactome/R-DRE-70613"/>
                  <rdf:li rdf:resource="https://identifiers.org/reactome/R-GGA-372559"/>
                  <rdf:li rdf:resource="https://identifiers.org/reactome/R-GGA-372564"/>
                  <rdf:li rdf:resource="https://identifiers.org/reactome/R-GGA-372717"/>
                  <rdf:li rdf:resource="https://identifiers.org/reactome/R-GGA-372719"/>
                  <rdf:li rdf:resource="https://identifiers.org/reactome/R-GGA-70581"/>
                  <rdf:li rdf:resource="https://identifiers.org/reactome/R-GGA-70592"/>
                  <rdf:li rdf:resource="https://identifiers.org/reactome/R-GGA-70596"/>
                  <rdf:li rdf:resource="https://identifiers.org/reactome/R-GGA-70613"/>
                  <rdf:li rdf:resource="https://identifiers.org/reactome/R-HSA-70581"/>
                  <rdf:li rdf:resource="https://identifiers.org/reactome/R-HSA-70592"/>
                  <rdf:li rdf:resource="https://identifiers.org/reactome/R-HSA-70596"/>
                  <rdf:li rdf:resource="https://identifiers.org/reactome/R-HSA-70613"/>
                  <rdf:li rdf:resource="https://identifiers.org/reactome/R-MMU-70581"/>
                  <rdf:li rdf:resource="https://identifiers.org/reactome/R-MMU-70592"/>
                  <rdf:li rdf:resource="https://identifiers.org/reactome/R-MMU-70596"/>
                  <rdf:li rdf:resource="https://identifiers.org/reactome/R-MMU-70613"/>
                  <rdf:li rdf:resource="https://identifiers.org/reactome/R-OSA-70596"/>
                  <rdf:li rdf:resource="https://identifiers.org/reactome/R-OSA-70613"/>
                  <rdf:li rdf:resource="https://identifiers.org/reactome/R-PFA-70581"/>
                  <rdf:li rdf:resource="https://identifiers.org/reactome/R-PFA-70592"/>
                  <rdf:li rdf:resource="https://identifiers.org/reactome/R-PFA-70596"/>
                  <rdf:li rdf:resource="https://identifiers.org/reactome/R-PFA-70613"/>
                  <rdf:li rdf:resource="https://identifiers.org/reactome/R-RNO-70581"/>
                  <rdf:li rdf:resource="https://identifiers.org/reactome/R-RNO-70592"/>
                  <rdf:li rdf:resource="https://identifiers.org/reactome/R-RNO-70596"/>
                  <rdf:li rdf:resource="https://identifiers.org/reactome/R-RNO-70613"/>
                  <rdf:li rdf:resource="https://identifiers.org/reactome/R-SCE-70581"/>
                  <rdf:li rdf:resource="https://identifiers.org/reactome/R-SCE-70592"/>
                  <rdf:li rdf:resource="https://identifiers.org/reactome/R-SCE-70596"/>
                  <rdf:li rdf:resource="https://identifiers.org/reactome/R-SCE-70613"/>
                  <rdf:li rdf:resource="https://identifiers.org/reactome/R-SPO-70581"/>
                  <rdf:li rdf:resource="https://identifiers.org/reactome/R-SPO-70592"/>
                  <rdf:li rdf:resource="https://identifiers.org/reactome/R-SPO-70596"/>
                  <rdf:li rdf:resource="https://identifiers.org/reactome/R-SPO-70613"/>
                  <rdf:li rdf:resource="https://identifiers.org/reactome/R-SSC-70581"/>
                  <rdf:li rdf:resource="https://identifiers.org/reactome/R-SSC-70592"/>
                  <rdf:li rdf:resource="https://identifiers.org/reactome/R-SSC-70596"/>
                  <rdf:li rdf:resource="https://identifiers.org/reactome/R-SSC-70613"/>
                  <rdf:li rdf:resource="https://identifiers.org/reactome/R-TGU-70581"/>
                  <rdf:li rdf:resource="https://identifiers.org/reactome/R-TGU-70592"/>
                  <rdf:li rdf:resource="https://identifiers.org/reactome/R-TGU-70596"/>
                  <rdf:li rdf:resource="https://identifiers.org/reactome/R-TGU-70613"/>
                  <rdf:li rdf:resource="https://identifiers.org/reactome/R-XTR-70581"/>
                  <rdf:li rdf:resource="https://identifiers.org/reactome/R-XTR-70592"/>
                  <rdf:li rdf:resource="https://identifiers.org/reactome/R-XTR-70596"/>
                  <rdf:li rdf:resource="https://identifiers.org/reactome/R-XTR-70613"/>
                  <rdf:li rdf:resource="https://identifiers.org/kegg.reaction/R00355"/>
                  <rdf:li rdf:resource="https://identifiers.org/seed.reaction/rxn00260"/>
                  <rdf:li rdf:resource="https://identifiers.org/bigg.reaction/ASPTA"/>
                </rdf:Bag>
              </bqbiol:is>
              <bqbiol:isDescribedBy>
                <rdf:Bag>
                  <rdf:li rdf:resource="http://identifiers.org/eco/ECO:0000044"/>
                </rdf:Bag>
              </bqbiol:isDescribedBy>
              <bqbiol:occursIn>
                <rdf:Bag>
                  <rdf:li rdf:resource="https://identifiers.org/kegg.pathway:map00220"/>
                  <rdf:li rdf:resource="https://identifiers.org/kegg.pathway:map00250"/>
                  <rdf:li rdf:resource="https://identifiers.org/kegg.pathway:map00710"/>
                  <rdf:li rdf:resource="https://identifiers.org/kegg.pathway:map01100"/>
                  <rdf:li rdf:resource="https://identifiers.org/kegg.pathway:map01110"/>
                  <rdf:li rdf:resource="https://identifiers.org/kegg.pathway:map01120"/>
                  <rdf:li rdf:resource="https://identifiers.org/kegg.pathway:map01200"/>
                  <rdf:li rdf:resource="https://identifiers.org/kegg.pathway:map01210"/>
                  <rdf:li rdf:resource="https://identifiers.org/kegg.pathway:map01230"/>
                </rdf:Bag>
              </bqbiol:occursIn>
            </rdf:Description>
          </rdf:RDF>
        </annotation>
        <fbc:geneProductAssociation xmlns:fbc="http://www.sbml.org/sbml/level3/version1/fbc/version2">
          <fbc:geneProductRef fbc:geneProduct="G_WP_005508355_1"/>
        </fbc:geneProductAssociation>
        <listOfReactants>
          <speciesReference constant="true" species="M_akg_c" stoichiometry="1"/>
          <speciesReference constant="true" species="M_asp__L_c" stoichiometry="1"/>
        </listOfReactants>
        <listOfProducts>
          <speciesReference constant="true" species="M_glu__L_c" stoichiometry="1"/>
          <speciesReference constant="true" species="M_oaa_c" stoichiometry="1"/>
        </listOfProducts>
      </reaction>
      <reaction fast="false" fbc:lowerFluxBound="cobra_0_bound" fbc:upperFluxBound="cobra_default_ub" id="R_ASPabcpp" metaid="R_ASPabcpp" name="L-aspartate transport via ABC system (periplasm)" reversible="false" sboTerm="SBO:0000657">
        <annotation>
          <rdf:RDF xmlns:rdf="http://www.w3.org/1999/02/22-rdf-syntax-ns#" xmlns:dcterms="http://purl.org/dc/terms/" xmlns:bqbiol="http://biomodels.net/biology-qualifiers/" xmlns:bqmodel="http://biomodels.net/model-qualifiers/">
            <rdf:Description rdf:about="#R_ASPabcpp">
              <bqbiol:is>
                <rdf:Bag>
                  <rdf:li rdf:resource="https://identifiers.org/rhea/29039#1"/>
                  <rdf:li rdf:resource="https://identifiers.org/rhea/29040#1"/>
                  <rdf:li rdf:resource="https://identifiers.org/rhea/29041#1"/>
                  <rdf:li rdf:resource="https://identifiers.org/rhea/29042#1"/>
                  <rdf:li rdf:resource="https://identifiers.org/ec-code/3.6.3.21"/>
                  <rdf:li rdf:resource="https://identifiers.org/biocyc/META:TRANS-RXN0-222"/>
                  <rdf:li rdf:resource="https://identifiers.org/metanetx.reaction/MNXR96103"/>
                  <rdf:li rdf:resource="https://identifiers.org/seed.reaction/rxn05152"/>
                  <rdf:li rdf:resource="https://identifiers.org/seed.reaction/rxn08165"/>
                  <rdf:li rdf:resource="https://identifiers.org/bigg.reaction/ASPabcpp"/>
                  <rdf:li rdf:resource="https://identifiers.org/rhea/29039"/>
                  <rdf:li rdf:resource="https://identifiers.org/rhea/29040"/>
                  <rdf:li rdf:resource="https://identifiers.org/rhea/29041"/>
                  <rdf:li rdf:resource="https://identifiers.org/rhea/29042"/>
                </rdf:Bag>
              </bqbiol:is>
              <bqbiol:isDescribedBy>
                <rdf:Bag>
                  <rdf:li rdf:resource="http://identifiers.org/eco/ECO:0000044"/>
                  <rdf:li rdf:resource="http://identifiers.org/eco/ECO:0000008"/>
                </rdf:Bag>
              </bqbiol:isDescribedBy>
            </rdf:Description>
          </rdf:RDF>
        </annotation>
        <fbc:geneProductAssociation xmlns:fbc="http://www.sbml.org/sbml/level3/version1/fbc/version2">
          <fbc:or>
            <fbc:and>
              <fbc:geneProductRef fbc:geneProduct="G_WP_005504788_1"/>
              <fbc:geneProductRef fbc:geneProduct="G_WP_005508489_1"/>
            </fbc:and>
            <fbc:and>
              <fbc:geneProductRef fbc:geneProduct="G_WP_005508486_1"/>
              <fbc:geneProductRef fbc:geneProduct="G_WP_005508489_1"/>
            </fbc:and>
          </fbc:or>
        </fbc:geneProductAssociation>
        <listOfReactants>
          <speciesReference constant="true" species="M_asp__L_p" stoichiometry="1"/>
          <speciesReference constant="true" species="M_atp_c" stoichiometry="1"/>
          <speciesReference constant="true" species="M_h2o_c" stoichiometry="1"/>
        </listOfReactants>
        <listOfProducts>
          <speciesReference constant="true" species="M_adp_c" stoichiometry="1"/>
          <speciesReference constant="true" species="M_asp__L_c" stoichiometry="1"/>
          <speciesReference constant="true" species="M_h_c" stoichiometry="1"/>
          <speciesReference constant="true" species="M_pi_c" stoichiometry="1"/>
        </listOfProducts>
      </reaction>
      <reaction fast="false" fbc:lowerFluxBound="cobra_0_bound" fbc:upperFluxBound="cobra_default_ub" id="R_ASPt2pp" metaid="R_ASPt2pp" name="L-aspartate transport in via proton symport (periplasm)" reversible="false" sboTerm="SBO:0000659">
        <annotation>
          <rdf:RDF xmlns:rdf="http://www.w3.org/1999/02/22-rdf-syntax-ns#" xmlns:dcterms="http://purl.org/dc/terms/" xmlns:bqbiol="http://biomodels.net/biology-qualifiers/" xmlns:bqmodel="http://biomodels.net/model-qualifiers/">
            <rdf:Description rdf:about="#R_ASPt2pp">
              <bqbiol:is>
                <rdf:Bag>
                  <rdf:li rdf:resource="https://identifiers.org/metanetx.reaction/MNXR96106"/>
                  <rdf:li rdf:resource="https://identifiers.org/seed.reaction/rxn05217"/>
                  <rdf:li rdf:resource="https://identifiers.org/seed.reaction/rxn09781"/>
                  <rdf:li rdf:resource="https://identifiers.org/seed.reaction/rxn09825"/>
                  <rdf:li rdf:resource="https://identifiers.org/seed.reaction/rxn13233"/>
                  <rdf:li rdf:resource="https://identifiers.org/bigg.reaction/ASPt2pp"/>
                </rdf:Bag>
              </bqbiol:is>
              <bqbiol:isDescribedBy>
                <rdf:Bag>
                  <rdf:li rdf:resource="http://identifiers.org/eco/ECO:0000008"/>
                </rdf:Bag>
              </bqbiol:isDescribedBy>
            </rdf:Description>
          </rdf:RDF>
        </annotation>
        <fbc:geneProductAssociation xmlns:fbc="http://www.sbml.org/sbml/level3/version1/fbc/version2">
          <fbc:geneProductRef fbc:geneProduct="G_WP_005508867_1"/>
        </fbc:geneProductAssociation>
        <listOfReactants>
          <speciesReference constant="true" species="M_asp__L_p" stoichiometry="1"/>
          <speciesReference constant="true" species="M_h_p" stoichiometry="1"/>
        </listOfReactants>
        <listOfProducts>
          <speciesReference constant="true" species="M_asp__L_c" stoichiometry="1"/>
          <speciesReference constant="true" species="M_h_c" stoichiometry="1"/>
        </listOfProducts>
      </reaction>
      <reaction fast="false" fbc:lowerFluxBound="cobra_0_bound" fbc:upperFluxBound="cobra_default_ub" id="R_ATPHs" metaid="R_ATPHs" name="ATP amine hydrolysis (spontaneous)" reversible="false" sboTerm="SBO:0000376">
        <annotation>
          <rdf:RDF xmlns:rdf="http://www.w3.org/1999/02/22-rdf-syntax-ns#" xmlns:dcterms="http://purl.org/dc/terms/" xmlns:bqbiol="http://biomodels.net/biology-qualifiers/" xmlns:bqmodel="http://biomodels.net/model-qualifiers/">
            <rdf:Description rdf:about="#R_ATPHs">
              <bqbiol:is>
                <rdf:Bag>
                  <rdf:li rdf:resource="https://identifiers.org/rhea/13037"/>
                  <rdf:li rdf:resource="https://identifiers.org/rhea/13038"/>
                  <rdf:li rdf:resource="https://identifiers.org/rhea/13039"/>
                  <rdf:li rdf:resource="https://identifiers.org/rhea/13040"/>
                  <rdf:li rdf:resource="https://identifiers.org/ec-code/3.5.4.17"/>
                  <rdf:li rdf:resource="https://identifiers.org/ec-code/3.5.4.18"/>
                  <rdf:li rdf:resource="https://identifiers.org/biocyc/META:ATP-DEAMINASE-RXN"/>
                  <rdf:li rdf:resource="https://identifiers.org/metanetx.reaction/MNXR96130"/>
                  <rdf:li rdf:resource="https://identifiers.org/kegg.reaction/R00088"/>
                  <rdf:li rdf:resource="https://identifiers.org/seed.reaction/rxn00064"/>
                  <rdf:li rdf:resource="https://identifiers.org/bigg.reaction/ATPHs"/>
                </rdf:Bag>
              </bqbiol:is>
              <bqbiol:isDescribedBy>
                <rdf:Bag>
                  <rdf:li rdf:resource="http://identifiers.org/eco/ECO:0000044"/>
                </rdf:Bag>
              </bqbiol:isDescribedBy>
            </rdf:Description>
          </rdf:RDF>
        </annotation>
        <fbc:geneProductAssociation xmlns:fbc="http://www.sbml.org/sbml/level3/version1/fbc/version2">
          <fbc:geneProductRef fbc:geneProduct="G_spontaneous"/>
        </fbc:geneProductAssociation>
        <listOfReactants>
          <speciesReference constant="true" species="M_atp_c" stoichiometry="1"/>
          <speciesReference constant="true" species="M_h2o_c" stoichiometry="1"/>
          <speciesReference constant="true" species="M_h_c" stoichiometry="1"/>
        </listOfReactants>
        <listOfProducts>
          <speciesReference constant="true" species="M_itp_c" stoichiometry="1"/>
          <speciesReference constant="true" species="M_nh4_c" stoichiometry="1"/>
        </listOfProducts>
      </reaction>
      <reaction fast="false" fbc:lowerFluxBound="cobra_0_bound" fbc:upperFluxBound="cobra_default_ub" id="R_BALAt2pp" metaid="R_BALAt2pp" name="Beta-alanine transport in via proton symport (periplasm)" reversible="false" sboTerm="SBO:0000659">
        <annotation>
          <rdf:RDF xmlns:rdf="http://www.w3.org/1999/02/22-rdf-syntax-ns#" xmlns:dcterms="http://purl.org/dc/terms/" xmlns:bqbiol="http://biomodels.net/biology-qualifiers/" xmlns:bqmodel="http://biomodels.net/model-qualifiers/">
            <rdf:Description rdf:about="#R_BALAt2pp">
              <bqbiol:is>
                <rdf:Bag>
                  <rdf:li rdf:resource="https://identifiers.org/rhea/29459"/>
                  <rdf:li rdf:resource="https://identifiers.org/rhea/29460"/>
                  <rdf:li rdf:resource="https://identifiers.org/rhea/29461"/>
                  <rdf:li rdf:resource="https://identifiers.org/rhea/29462"/>
                  <rdf:li rdf:resource="https://identifiers.org/biocyc/META:RXN0-5201"/>
                  <rdf:li rdf:resource="https://identifiers.org/metanetx.reaction/MNXR96212"/>
                  <rdf:li rdf:resource="https://identifiers.org/seed.reaction/rxn05495"/>
                  <rdf:li rdf:resource="https://identifiers.org/seed.reaction/rxn08174"/>
                  <rdf:li rdf:resource="https://identifiers.org/bigg.reaction/BALAt2pp"/>
                </rdf:Bag>
              </bqbiol:is>
              <bqbiol:isDescribedBy>
                <rdf:Bag>
                  <rdf:li rdf:resource="http://identifiers.org/eco/ECO:0000044"/>
                </rdf:Bag>
              </bqbiol:isDescribedBy>
            </rdf:Description>
          </rdf:RDF>
        </annotation>
        <fbc:geneProductAssociation xmlns:fbc="http://www.sbml.org/sbml/level3/version1/fbc/version2">
          <fbc:geneProductRef fbc:geneProduct="G_WP_005508986_1"/>
        </fbc:geneProductAssociation>
        <listOfReactants>
          <speciesReference constant="true" species="M_ala_B_p" stoichiometry="1"/>
          <speciesReference constant="true" species="M_h_p" stoichiometry="1"/>
        </listOfReactants>
        <listOfProducts>
          <speciesReference constant="true" species="M_ala_B_c" stoichiometry="1"/>
          <speciesReference constant="true" species="M_h_c" stoichiometry="1"/>
        </listOfProducts>
      </reaction>
      <reaction fast="false" fbc:lowerFluxBound="cobra_0_bound" fbc:upperFluxBound="cobra_default_ub" id="R_BALAt2r" metaid="R_BALAt2r" name="Beta Alanine transport in via proton symport" reversible="false" sboTerm="SBO:0000659">
        <annotation>
          <rdf:RDF xmlns:rdf="http://www.w3.org/1999/02/22-rdf-syntax-ns#" xmlns:dcterms="http://purl.org/dc/terms/" xmlns:bqbiol="http://biomodels.net/biology-qualifiers/" xmlns:bqmodel="http://biomodels.net/model-qualifiers/">
            <rdf:Description rdf:about="#R_BALAt2r">
              <bqbiol:is>
                <rdf:Bag>
                  <rdf:li rdf:resource="https://identifiers.org/rhea/29459"/>
                  <rdf:li rdf:resource="https://identifiers.org/rhea/29460"/>
                  <rdf:li rdf:resource="https://identifiers.org/rhea/29461"/>
                  <rdf:li rdf:resource="https://identifiers.org/rhea/29462"/>
                  <rdf:li rdf:resource="https://identifiers.org/biocyc/META:RXN0-5201"/>
                  <rdf:li rdf:resource="https://identifiers.org/metanetx.reaction/MNXR96212"/>
                  <rdf:li rdf:resource="https://identifiers.org/seed.reaction/rxn05495"/>
                  <rdf:li rdf:resource="https://identifiers.org/seed.reaction/rxn08174"/>
                  <rdf:li rdf:resource="https://identifiers.org/bigg.reaction/BALAt2r"/>
                </rdf:Bag>
              </bqbiol:is>
              <bqbiol:isDescribedBy>
                <rdf:Bag>
                  <rdf:li rdf:resource="http://identifiers.org/eco/ECO:0000008"/>
                </rdf:Bag>
              </bqbiol:isDescribedBy>
            </rdf:Description>
          </rdf:RDF>
        </annotation>
        <fbc:geneProductAssociation xmlns:fbc="http://www.sbml.org/sbml/level3/version1/fbc/version2">
          <fbc:geneProductRef fbc:geneProduct="G_WP_005509266_1"/>
        </fbc:geneProductAssociation>
        <listOfReactants>
          <speciesReference constant="true" species="M_ala_B_e" stoichiometry="1"/>
          <speciesReference constant="true" species="M_h_e" stoichiometry="1"/>
        </listOfReactants>
        <listOfProducts>
          <speciesReference constant="true" species="M_ala_B_c" stoichiometry="1"/>
          <speciesReference constant="true" species="M_h_c" stoichiometry="1"/>
        </listOfProducts>
      </reaction>
      <reaction fast="false" fbc:lowerFluxBound="cobra_default_lb" fbc:upperFluxBound="cobra_default_ub" id="R_BALAtex" metaid="R_BALAtex" name="Beta-alanine transport via diffusion (extracellular to periplasm)" reversible="true" sboTerm="SBO:0000658">
        <annotation>
          <rdf:RDF xmlns:rdf="http://www.w3.org/1999/02/22-rdf-syntax-ns#" xmlns:dcterms="http://purl.org/dc/terms/" xmlns:bqbiol="http://biomodels.net/biology-qualifiers/" xmlns:bqmodel="http://biomodels.net/model-qualifiers/">
            <rdf:Description rdf:about="#R_BALAtex">
              <bqbiol:is>
                <rdf:Bag>
                  <rdf:li rdf:resource="https://identifiers.org/metanetx.reaction/MNXR95682"/>
                  <rdf:li rdf:resource="https://identifiers.org/reactome/R-HSA-909765"/>
                  <rdf:li rdf:resource="https://identifiers.org/reactome/R-RNO-909763"/>
                  <rdf:li rdf:resource="https://identifiers.org/seed.reaction/rxn08175"/>
                  <rdf:li rdf:resource="https://identifiers.org/bigg.reaction/BALAtex"/>
                </rdf:Bag>
              </bqbiol:is>
              <bqbiol:isDescribedBy>
                <rdf:Bag>
                  <rdf:li rdf:resource="http://identifiers.org/eco/ECO:0000001"/>
                </rdf:Bag>
              </bqbiol:isDescribedBy>
            </rdf:Description>
          </rdf:RDF>
        </annotation>
        <listOfReactants>
          <speciesReference constant="true" species="M_ala_B_e" stoichiometry="1"/>
        </listOfReactants>
        <listOfProducts>
          <speciesReference constant="true" species="M_ala_B_p" stoichiometry="1"/>
        </listOfProducts>
      </reaction>
      <reaction fast="false" fbc:lowerFluxBound="cobra_0_bound" fbc:upperFluxBound="cobra_default_ub" id="R_BCOALIG" metaid="R_BCOALIG" name="Benzoate CoA ligase" reversible="false" sboTerm="SBO:0000176">
        <annotation>
          <rdf:RDF xmlns:rdf="http://www.w3.org/1999/02/22-rdf-syntax-ns#" xmlns:dcterms="http://purl.org/dc/terms/" xmlns:bqbiol="http://biomodels.net/biology-qualifiers/" xmlns:bqmodel="http://biomodels.net/model-qualifiers/">
            <rdf:Description rdf:about="#R_BCOALIG">
              <bqbiol:is>
                <rdf:Bag>
                  <rdf:li rdf:resource="https://identifiers.org/rhea/10132"/>
                  <rdf:li rdf:resource="https://identifiers.org/rhea/10133"/>
                  <rdf:li rdf:resource="https://identifiers.org/rhea/10134"/>
                  <rdf:li rdf:resource="https://identifiers.org/rhea/10135"/>
                  <rdf:li rdf:resource="https://identifiers.org/ec-code/6.2.1.25"/>
                  <rdf:li rdf:resource="https://identifiers.org/biocyc/META:BENZOATE--COA-LIGASE-RXN"/>
                  <rdf:li rdf:resource="https://identifiers.org/metanetx.reaction/MNXR96223"/>
                  <rdf:li rdf:resource="https://identifiers.org/reactome/R-BTA-159443"/>
                  <rdf:li rdf:resource="https://identifiers.org/reactome/R-CFA-159443"/>
                  <rdf:li rdf:resource="https://identifiers.org/reactome/R-DDI-159443"/>
                  <rdf:li rdf:resource="https://identifiers.org/reactome/R-HSA-159443"/>
                  <rdf:li rdf:resource="https://identifiers.org/reactome/R-MMU-159443"/>
                  <rdf:li rdf:resource="https://identifiers.org/reactome/R-RNO-159443"/>
                  <rdf:li rdf:resource="https://identifiers.org/reactome/R-SCE-159443"/>
                  <rdf:li rdf:resource="https://identifiers.org/reactome/R-SSC-159443"/>
                  <rdf:li rdf:resource="https://identifiers.org/kegg.reaction/R01422"/>
                  <rdf:li rdf:resource="https://identifiers.org/seed.reaction/rxn01035"/>
                  <rdf:li rdf:resource="https://identifiers.org/bigg.reaction/BCOALIG"/>
                </rdf:Bag>
              </bqbiol:is>
              <bqbiol:isDescribedBy>
                <rdf:Bag>
                  <rdf:li rdf:resource="http://identifiers.org/eco/ECO:0000001"/>
                </rdf:Bag>
              </bqbiol:isDescribedBy>
              <bqbiol:occursIn>
                <rdf:Bag>
                  <rdf:li rdf:resource="https://identifiers.org/kegg.pathway:map00362"/>
                  <rdf:li rdf:resource="https://identifiers.org/kegg.pathway:map00627"/>
                  <rdf:li rdf:resource="https://identifiers.org/kegg.pathway:map01100"/>
                  <rdf:li rdf:resource="https://identifiers.org/kegg.pathway:map01120"/>
                </rdf:Bag>
              </bqbiol:occursIn>
            </rdf:Description>
          </rdf:RDF>
        </annotation>
        <listOfReactants>
          <speciesReference constant="true" species="M_atp_c" stoichiometry="1"/>
          <speciesReference constant="true" species="M_bz_c" stoichiometry="1"/>
          <speciesReference constant="true" species="M_coa_c" stoichiometry="1"/>
          <speciesReference constant="true" species="M_h_c" stoichiometry="4"/>
        </listOfReactants>
        <listOfProducts>
          <speciesReference constant="true" species="M_amp_c" stoichiometry="1"/>
          <speciesReference constant="true" species="M_benzcoa_c" stoichiometry="1"/>
          <speciesReference constant="true" species="M_ppi_c" stoichiometry="1"/>
        </listOfProducts>
      </reaction>
      <reaction fast="false" fbc:lowerFluxBound="cobra_default_lb" fbc:upperFluxBound="cobra_default_ub" id="R_BGLA" metaid="R_BGLA" name="Beta-glucosidase" reversible="true" sboTerm="SBO:0000376">
        <annotation>
          <rdf:RDF xmlns:rdf="http://www.w3.org/1999/02/22-rdf-syntax-ns#" xmlns:dcterms="http://purl.org/dc/terms/" xmlns:bqbiol="http://biomodels.net/biology-qualifiers/" xmlns:bqmodel="http://biomodels.net/model-qualifiers/">
            <rdf:Description rdf:about="#R_BGLA">
              <bqbiol:is>
                <rdf:Bag>
                  <rdf:li rdf:resource="https://identifiers.org/ec-code/3.2.1.21"/>
                  <rdf:li rdf:resource="https://identifiers.org/ec-code/3.2.1.74"/>
                  <rdf:li rdf:resource="https://identifiers.org/biocyc/META:RXN-10773"/>
                  <rdf:li rdf:resource="https://identifiers.org/metanetx.reaction/MNXR96241"/>
                  <rdf:li rdf:resource="https://identifiers.org/kegg.reaction/R00306"/>
                  <rdf:li rdf:resource="https://identifiers.org/kegg.reaction/R06104"/>
                  <rdf:li rdf:resource="https://identifiers.org/bigg.reaction/BGLA"/>
                </rdf:Bag>
              </bqbiol:is>
              <bqbiol:isDescribedBy>
                <rdf:Bag>
                  <rdf:li rdf:resource="http://identifiers.org/eco/ECO:0000001"/>
                </rdf:Bag>
              </bqbiol:isDescribedBy>
              <bqbiol:occursIn>
                <rdf:Bag>
                  <rdf:li rdf:resource="https://identifiers.org/kegg.pathway:map00500"/>
                  <rdf:li rdf:resource="https://identifiers.org/kegg.pathway:map01100"/>
                </rdf:Bag>
              </bqbiol:occursIn>
            </rdf:Description>
          </rdf:RDF>
        </annotation>
        <listOfReactants>
          <speciesReference constant="true" species="M_cellb_c" stoichiometry="1"/>
          <speciesReference constant="true" species="M_h2o_c" stoichiometry="1"/>
        </listOfReactants>
        <listOfProducts>
          <speciesReference constant="true" species="M_glc__D_c" stoichiometry="2"/>
        </listOfProducts>
      </reaction>
      <reaction fast="false" fbc:lowerFluxBound="cobra_0_bound" fbc:upperFluxBound="cobra_default_ub" id="R_BG_CELLB" metaid="R_BG_CELLB" name="Beta glucosidase  cellobiose " reversible="false" sboTerm="SBO:0000376">
        <annotation>
          <rdf:RDF xmlns:rdf="http://www.w3.org/1999/02/22-rdf-syntax-ns#" xmlns:dcterms="http://purl.org/dc/terms/" xmlns:bqbiol="http://biomodels.net/biology-qualifiers/" xmlns:bqmodel="http://biomodels.net/model-qualifiers/">
            <rdf:Description rdf:about="#R_BG_CELLB">
              <bqbiol:is>
                <rdf:Bag>
                  <rdf:li rdf:resource="https://identifiers.org/ec-code/3.2.1.21"/>
                  <rdf:li rdf:resource="https://identifiers.org/ec-code/3.2.1.74"/>
                  <rdf:li rdf:resource="https://identifiers.org/biocyc/META:RXN-10773"/>
                  <rdf:li rdf:resource="https://identifiers.org/metanetx.reaction/MNXR96241"/>
                  <rdf:li rdf:resource="https://identifiers.org/kegg.reaction/R00306"/>
                  <rdf:li rdf:resource="https://identifiers.org/kegg.reaction/R06104"/>
                  <rdf:li rdf:resource="https://identifiers.org/bigg.reaction/BG_CELLB"/>
                </rdf:Bag>
              </bqbiol:is>
              <bqbiol:isDescribedBy>
                <rdf:Bag>
                  <rdf:li rdf:resource="http://identifiers.org/eco/ECO:0000044"/>
                </rdf:Bag>
              </bqbiol:isDescribedBy>
              <bqbiol:occursIn>
                <rdf:Bag>
                  <rdf:li rdf:resource="https://identifiers.org/kegg.pathway:map00500"/>
                  <rdf:li rdf:resource="https://identifiers.org/kegg.pathway:map01100"/>
                </rdf:Bag>
              </bqbiol:occursIn>
            </rdf:Description>
          </rdf:RDF>
        </annotation>
        <fbc:geneProductAssociation xmlns:fbc="http://www.sbml.org/sbml/level3/version1/fbc/version2">
          <fbc:geneProductRef fbc:geneProduct="G_WP_005508795_1"/>
        </fbc:geneProductAssociation>
        <listOfReactants>
          <speciesReference constant="true" species="M_cellb_e" stoichiometry="1"/>
          <speciesReference constant="true" species="M_h2o_e" stoichiometry="1"/>
        </listOfReactants>
        <listOfProducts>
          <speciesReference constant="true" species="M_glc__D_e" stoichiometry="2"/>
        </listOfProducts>
      </reaction>
      <reaction fast="false" fbc:lowerFluxBound="cobra_0_bound" fbc:upperFluxBound="cobra_default_ub" id="R_BG_MADG" metaid="R_BG_MADG" name="Beta glucosidase  methyl alpha D glucoside " reversible="false" sboTerm="SBO:0000376">
        <annotation>
          <rdf:RDF xmlns:rdf="http://www.w3.org/1999/02/22-rdf-syntax-ns#" xmlns:dcterms="http://purl.org/dc/terms/" xmlns:bqbiol="http://biomodels.net/biology-qualifiers/" xmlns:bqmodel="http://biomodels.net/model-qualifiers/">
            <rdf:Description rdf:about="#R_BG_MADG">
              <bqbiol:is>
                <rdf:Bag>
                  <rdf:li rdf:resource="https://identifiers.org/ec-code/3.2.1.21"/>
                  <rdf:li rdf:resource="https://identifiers.org/metanetx.reaction/MNXR142673"/>
                  <rdf:li rdf:resource="https://identifiers.org/seed.reaction/rxn09978"/>
                  <rdf:li rdf:resource="https://identifiers.org/bigg.reaction/BG_MADG"/>
                </rdf:Bag>
              </bqbiol:is>
              <bqbiol:isDescribedBy>
                <rdf:Bag>
                  <rdf:li rdf:resource="http://identifiers.org/eco/ECO:0000044"/>
                </rdf:Bag>
              </bqbiol:isDescribedBy>
            </rdf:Description>
          </rdf:RDF>
        </annotation>
        <fbc:geneProductAssociation xmlns:fbc="http://www.sbml.org/sbml/level3/version1/fbc/version2">
          <fbc:geneProductRef fbc:geneProduct="G_WP_005508795_1"/>
        </fbc:geneProductAssociation>
        <listOfReactants>
          <speciesReference constant="true" species="M_h2o_e" stoichiometry="1"/>
          <speciesReference constant="true" species="M_madg_e" stoichiometry="1"/>
        </listOfReactants>
        <listOfProducts>
          <speciesReference constant="true" species="M_glc__D_e" stoichiometry="1"/>
          <speciesReference constant="true" species="M_meoh_e" stoichiometry="1"/>
        </listOfProducts>
      </reaction>
      <reaction fast="false" fbc:lowerFluxBound="cobra_0_bound" fbc:upperFluxBound="cobra_default_ub" id="R_BG_MBDG" metaid="R_BG_MBDG" name="Beta glucosidase" reversible="false" sboTerm="SBO:0000376">
        <annotation>
          <rdf:RDF xmlns:rdf="http://www.w3.org/1999/02/22-rdf-syntax-ns#" xmlns:dcterms="http://purl.org/dc/terms/" xmlns:bqbiol="http://biomodels.net/biology-qualifiers/" xmlns:bqmodel="http://biomodels.net/model-qualifiers/">
            <rdf:Description rdf:about="#R_BG_MBDG">
              <bqbiol:is>
                <rdf:Bag>
                  <rdf:li rdf:resource="https://identifiers.org/ec-code/3.2.1.21"/>
                  <rdf:li rdf:resource="https://identifiers.org/metanetx.reaction/MNXR96248"/>
                  <rdf:li rdf:resource="https://identifiers.org/seed.reaction/rxn09979"/>
                  <rdf:li rdf:resource="https://identifiers.org/bigg.reaction/BG_MBDG"/>
                </rdf:Bag>
              </bqbiol:is>
              <bqbiol:isDescribedBy>
                <rdf:Bag>
                  <rdf:li rdf:resource="http://identifiers.org/eco/ECO:0000044"/>
                </rdf:Bag>
              </bqbiol:isDescribedBy>
            </rdf:Description>
          </rdf:RDF>
        </annotation>
        <fbc:geneProductAssociation xmlns:fbc="http://www.sbml.org/sbml/level3/version1/fbc/version2">
          <fbc:geneProductRef fbc:geneProduct="G_WP_005508795_1"/>
        </fbc:geneProductAssociation>
        <listOfReactants>
          <speciesReference constant="true" species="M_h2o_e" stoichiometry="1"/>
          <speciesReference constant="true" species="M_mbdg_e" stoichiometry="1"/>
        </listOfReactants>
        <listOfProducts>
          <speciesReference constant="true" species="M_glc__D_e" stoichiometry="1"/>
          <speciesReference constant="true" species="M_meoh_e" stoichiometry="1"/>
        </listOfProducts>
      </reaction>
      <reaction fast="false" fbc:lowerFluxBound="cobra_0_bound" fbc:upperFluxBound="cobra_default_ub" id="R_BPNT" metaid="R_BPNT" name="3',5'-bisphosphate nucleotidase" reversible="false" sboTerm="SBO:0000376">
        <annotation>
          <rdf:RDF xmlns:rdf="http://www.w3.org/1999/02/22-rdf-syntax-ns#" xmlns:dcterms="http://purl.org/dc/terms/" xmlns:bqbiol="http://biomodels.net/biology-qualifiers/" xmlns:bqmodel="http://biomodels.net/model-qualifiers/">
            <rdf:Description rdf:about="#R_BPNT">
              <bqbiol:is>
                <rdf:Bag>
                  <rdf:li rdf:resource="https://identifiers.org/rhea/10040"/>
                  <rdf:li rdf:resource="https://identifiers.org/rhea/10041"/>
                  <rdf:li rdf:resource="https://identifiers.org/rhea/10042"/>
                  <rdf:li rdf:resource="https://identifiers.org/rhea/10043"/>
                  <rdf:li rdf:resource="https://identifiers.org/ec-code/3.1.3.7"/>
                  <rdf:li rdf:resource="https://identifiers.org/ec-code/3.1.3.97"/>
                  <rdf:li rdf:resource="https://identifiers.org/biocyc/META:325-BISPHOSPHATE-NUCLEOTIDASE-RXN"/>
                  <rdf:li rdf:resource="https://identifiers.org/metanetx.reaction/MNXR96321"/>
                  <rdf:li rdf:resource="https://identifiers.org/reactome/R-BTA-176606"/>
                  <rdf:li rdf:resource="https://identifiers.org/reactome/R-CEL-176606"/>
                  <rdf:li rdf:resource="https://identifiers.org/reactome/R-CFA-176606"/>
                  <rdf:li rdf:resource="https://identifiers.org/reactome/R-DDI-176606"/>
                  <rdf:li rdf:resource="https://identifiers.org/reactome/R-DME-176606"/>
                  <rdf:li rdf:resource="https://identifiers.org/reactome/R-DRE-176606"/>
                  <rdf:li rdf:resource="https://identifiers.org/reactome/R-GGA-176606"/>
                  <rdf:li rdf:resource="https://identifiers.org/reactome/R-HSA-176606"/>
                  <rdf:li rdf:resource="https://identifiers.org/reactome/R-MMU-176606"/>
                  <rdf:li rdf:resource="https://identifiers.org/reactome/R-RNO-176606"/>
                  <rdf:li rdf:resource="https://identifiers.org/reactome/R-SSC-176606"/>
                  <rdf:li rdf:resource="https://identifiers.org/reactome/R-TGU-176606"/>
                  <rdf:li rdf:resource="https://identifiers.org/reactome/R-XTR-176606"/>
                  <rdf:li rdf:resource="https://identifiers.org/kegg.reaction/R00188"/>
                  <rdf:li rdf:resource="https://identifiers.org/seed.reaction/rxn00137"/>
                  <rdf:li rdf:resource="https://identifiers.org/seed.reaction/rxn11357"/>
                  <rdf:li rdf:resource="https://identifiers.org/bigg.reaction/BPNT"/>
                </rdf:Bag>
              </bqbiol:is>
              <bqbiol:isDescribedBy>
                <rdf:Bag>
                  <rdf:li rdf:resource="http://identifiers.org/eco/ECO:0000001"/>
                </rdf:Bag>
              </bqbiol:isDescribedBy>
            </rdf:Description>
          </rdf:RDF>
        </annotation>
        <listOfReactants>
          <speciesReference constant="true" species="M_h2o_c" stoichiometry="1"/>
          <speciesReference constant="true" species="M_pap_c" stoichiometry="1"/>
        </listOfReactants>
        <listOfProducts>
          <speciesReference constant="true" species="M_amp_c" stoichiometry="1"/>
          <speciesReference constant="true" species="M_pi_c" stoichiometry="1"/>
        </listOfProducts>
      </reaction>
      <reaction fast="false" fbc:lowerFluxBound="cobra_default_lb" fbc:upperFluxBound="cobra_default_ub" id="R_BSCT" metaid="R_BSCT" name="Benzoylsuccinyl-CoA thiolase" reversible="true" sboTerm="SBO:0000176">
        <annotation>
          <rdf:RDF xmlns:rdf="http://www.w3.org/1999/02/22-rdf-syntax-ns#" xmlns:dcterms="http://purl.org/dc/terms/" xmlns:bqbiol="http://biomodels.net/biology-qualifiers/" xmlns:bqmodel="http://biomodels.net/model-qualifiers/">
            <rdf:Description rdf:about="#R_BSCT">
              <bqbiol:is>
                <rdf:Bag>
                  <rdf:li rdf:resource="https://identifiers.org/metanetx.reaction/MNXR96324"/>
                  <rdf:li rdf:resource="https://identifiers.org/bigg.reaction/BSCT"/>
                </rdf:Bag>
              </bqbiol:is>
              <bqbiol:isDescribedBy>
                <rdf:Bag>
                  <rdf:li rdf:resource="http://identifiers.org/eco/ECO:0000001"/>
                </rdf:Bag>
              </bqbiol:isDescribedBy>
            </rdf:Description>
          </rdf:RDF>
        </annotation>
        <listOfReactants>
          <speciesReference constant="true" species="M_coa_c" stoichiometry="1"/>
          <speciesReference constant="true" species="M_h_c" stoichiometry="4"/>
          <speciesReference constant="true" species="M_sbzcoa_c" stoichiometry="1"/>
        </listOfReactants>
        <listOfProducts>
          <speciesReference constant="true" species="M_benzcoa_c" stoichiometry="1"/>
          <speciesReference constant="true" species="M_succoa_c" stoichiometry="1"/>
        </listOfProducts>
      </reaction>
      <reaction fast="false" fbc:lowerFluxBound="cobra_default_lb" fbc:upperFluxBound="cobra_default_ub" id="R_BTDD_RR" metaid="R_BTDD_RR" name=" R R  butanediol dehydrogenase" reversible="true" sboTerm="SBO:0000200">
        <annotation>
          <rdf:RDF xmlns:rdf="http://www.w3.org/1999/02/22-rdf-syntax-ns#" xmlns:dcterms="http://purl.org/dc/terms/" xmlns:bqbiol="http://biomodels.net/biology-qualifiers/" xmlns:bqmodel="http://biomodels.net/model-qualifiers/">
            <rdf:Description rdf:about="#R_BTDD_RR">
              <bqbiol:is>
                <rdf:Bag>
                  <rdf:li rdf:resource="https://identifiers.org/ec-code/1.1.1.4"/>
                  <rdf:li rdf:resource="https://identifiers.org/metanetx.reaction/MNXR96327"/>
                </rdf:Bag>
              </bqbiol:is>
              <bqbiol:isDescribedBy>
                <rdf:Bag>
                  <rdf:li rdf:resource="http://identifiers.org/eco/ECO:0000044"/>
                </rdf:Bag>
              </bqbiol:isDescribedBy>
            </rdf:Description>
          </rdf:RDF>
        </annotation>
        <fbc:geneProductAssociation xmlns:fbc="http://www.sbml.org/sbml/level3/version1/fbc/version2">
          <fbc:geneProductRef fbc:geneProduct="G_WP_005509091_1"/>
        </fbc:geneProductAssociation>
        <listOfReactants>
          <speciesReference constant="true" species="M_btd_RR_c" stoichiometry="1"/>
          <speciesReference constant="true" species="M_nad_c" stoichiometry="1"/>
        </listOfReactants>
        <listOfProducts>
          <speciesReference constant="true" species="M_actn__R_c" stoichiometry="1"/>
          <speciesReference constant="true" species="M_h_c" stoichiometry="1"/>
          <speciesReference constant="true" species="M_nadh_c" stoichiometry="1"/>
        </listOfProducts>
      </reaction>
      <reaction fast="false" fbc:lowerFluxBound="cobra_default_lb" fbc:upperFluxBound="cobra_default_ub" id="R_BTNTe" metaid="R_BTNTe" name="Release of biotin across the basolatral membrane" reversible="true" sboTerm="SBO:0000658">
        <annotation>
          <rdf:RDF xmlns:rdf="http://www.w3.org/1999/02/22-rdf-syntax-ns#" xmlns:dcterms="http://purl.org/dc/terms/" xmlns:bqbiol="http://biomodels.net/biology-qualifiers/" xmlns:bqmodel="http://biomodels.net/model-qualifiers/">
            <rdf:Description rdf:about="#R_BTNTe">
              <bqbiol:is>
                <rdf:Bag>
                  <rdf:li rdf:resource="https://identifiers.org/rhea/28458"/>
                  <rdf:li rdf:resource="https://identifiers.org/rhea/28459"/>
                  <rdf:li rdf:resource="https://identifiers.org/rhea/28460"/>
                  <rdf:li rdf:resource="https://identifiers.org/rhea/28461"/>
                  <rdf:li rdf:resource="https://identifiers.org/biocyc/META:TRANS-RXN0-240"/>
                  <rdf:li rdf:resource="https://identifiers.org/metanetx.reaction/MNXR96333"/>
                  <rdf:li rdf:resource="https://identifiers.org/bigg.reaction/BTNTe"/>
                </rdf:Bag>
              </bqbiol:is>
              <bqbiol:isDescribedBy>
                <rdf:Bag>
                  <rdf:li rdf:resource="http://identifiers.org/eco/ECO:0000001"/>
                </rdf:Bag>
              </bqbiol:isDescribedBy>
            </rdf:Description>
          </rdf:RDF>
        </annotation>
        <listOfReactants>
          <speciesReference constant="true" species="M_btn_c" stoichiometry="1"/>
        </listOfReactants>
        <listOfProducts>
          <speciesReference constant="true" species="M_btn_e" stoichiometry="1"/>
        </listOfProducts>
      </reaction>
      <reaction fast="false" fbc:lowerFluxBound="cobra_0_bound" fbc:upperFluxBound="cobra_default_ub" id="R_BTNt2i" metaid="R_BTNt2i" name="Biotin uptake" reversible="false" sboTerm="SBO:0000659">
        <annotation>
          <rdf:RDF xmlns:rdf="http://www.w3.org/1999/02/22-rdf-syntax-ns#" xmlns:dcterms="http://purl.org/dc/terms/" xmlns:bqbiol="http://biomodels.net/biology-qualifiers/" xmlns:bqmodel="http://biomodels.net/model-qualifiers/">
            <rdf:Description rdf:about="#R_BTNt2i">
              <bqbiol:is>
                <rdf:Bag>
                  <rdf:li rdf:resource="https://identifiers.org/metanetx.reaction/MNXR96334"/>
                  <rdf:li rdf:resource="https://identifiers.org/seed.reaction/rxn09693"/>
                  <rdf:li rdf:resource="https://identifiers.org/bigg.reaction/BTNt2i"/>
                </rdf:Bag>
              </bqbiol:is>
              <bqbiol:isDescribedBy>
                <rdf:Bag>
                  <rdf:li rdf:resource="http://identifiers.org/eco/ECO:0000044"/>
                </rdf:Bag>
              </bqbiol:isDescribedBy>
            </rdf:Description>
          </rdf:RDF>
        </annotation>
        <fbc:geneProductAssociation xmlns:fbc="http://www.sbml.org/sbml/level3/version1/fbc/version2">
          <fbc:geneProductRef fbc:geneProduct="G_WP_005509103_1"/>
        </fbc:geneProductAssociation>
        <listOfReactants>
          <speciesReference constant="true" species="M_btn_e" stoichiometry="1"/>
          <speciesReference constant="true" species="M_h_e" stoichiometry="1"/>
        </listOfReactants>
        <listOfProducts>
          <speciesReference constant="true" species="M_btn_c" stoichiometry="1"/>
          <speciesReference constant="true" species="M_h_c" stoichiometry="1"/>
        </listOfProducts>
      </reaction>
      <reaction fast="false" fbc:lowerFluxBound="cobra_default_lb" fbc:upperFluxBound="cobra_default_ub" id="R_BUTKr" metaid="R_BUTKr" name="Butyrate kinase" reversible="true" sboTerm="SBO:0000216">
        <annotation>
          <rdf:RDF xmlns:rdf="http://www.w3.org/1999/02/22-rdf-syntax-ns#" xmlns:dcterms="http://purl.org/dc/terms/" xmlns:bqbiol="http://biomodels.net/biology-qualifiers/" xmlns:bqmodel="http://biomodels.net/model-qualifiers/">
            <rdf:Description rdf:about="#R_BUTKr">
              <bqbiol:is>
                <rdf:Bag>
                  <rdf:li rdf:resource="https://identifiers.org/ec-code/2.7.2.7"/>
                  <rdf:li rdf:resource="https://identifiers.org/metanetx.reaction/MNXR96349"/>
                  <rdf:li rdf:resource="https://identifiers.org/bigg.reaction/BUTKr"/>
                </rdf:Bag>
              </bqbiol:is>
              <bqbiol:isDescribedBy>
                <rdf:Bag>
                  <rdf:li rdf:resource="http://identifiers.org/eco/ECO:0000001"/>
                </rdf:Bag>
              </bqbiol:isDescribedBy>
            </rdf:Description>
          </rdf:RDF>
        </annotation>
        <listOfReactants>
          <speciesReference constant="true" species="M_atp_c" stoichiometry="1"/>
          <speciesReference constant="true" species="M_but_c" stoichiometry="1"/>
        </listOfReactants>
        <listOfProducts>
          <speciesReference constant="true" species="M_adp_c" stoichiometry="1"/>
          <speciesReference constant="true" species="M_butpi_c" stoichiometry="1"/>
        </listOfProducts>
      </reaction>
      <reaction fast="false" fbc:lowerFluxBound="cobra_0_bound" fbc:upperFluxBound="cobra_default_ub" id="R_BUTSabc" metaid="R_BUTSabc" name="Butanesulfonate transport via ABC system" reversible="false" sboTerm="SBO:0000657">
        <annotation>
          <rdf:RDF xmlns:rdf="http://www.w3.org/1999/02/22-rdf-syntax-ns#" xmlns:dcterms="http://purl.org/dc/terms/" xmlns:bqbiol="http://biomodels.net/biology-qualifiers/" xmlns:bqmodel="http://biomodels.net/model-qualifiers/">
            <rdf:Description rdf:about="#R_BUTSabc">
              <bqbiol:is>
                <rdf:Bag>
                  <rdf:li rdf:resource="https://identifiers.org/metanetx.reaction/MNXR96350"/>
                  <rdf:li rdf:resource="https://identifiers.org/seed.reaction/rxn05512"/>
                  <rdf:li rdf:resource="https://identifiers.org/seed.reaction/rxn08181"/>
                  <rdf:li rdf:resource="https://identifiers.org/bigg.reaction/BUTSabc"/>
                </rdf:Bag>
              </bqbiol:is>
              <bqbiol:isDescribedBy>
                <rdf:Bag>
                  <rdf:li rdf:resource="http://identifiers.org/eco/ECO:0000044"/>
                </rdf:Bag>
              </bqbiol:isDescribedBy>
            </rdf:Description>
          </rdf:RDF>
        </annotation>
        <fbc:geneProductAssociation xmlns:fbc="http://www.sbml.org/sbml/level3/version1/fbc/version2">
          <fbc:geneProductRef fbc:geneProduct="G_WP_005509206_1"/>
        </fbc:geneProductAssociation>
        <listOfReactants>
          <speciesReference constant="true" species="M_atp_c" stoichiometry="1"/>
          <speciesReference constant="true" species="M_buts_e" stoichiometry="1"/>
          <speciesReference constant="true" species="M_h2o_c" stoichiometry="1"/>
        </listOfReactants>
        <listOfProducts>
          <speciesReference constant="true" species="M_adp_c" stoichiometry="1"/>
          <speciesReference constant="true" species="M_buts_c" stoichiometry="1"/>
          <speciesReference constant="true" species="M_h_c" stoichiometry="1"/>
          <speciesReference constant="true" species="M_pi_c" stoichiometry="1"/>
        </listOfProducts>
      </reaction>
      <reaction fast="false" fbc:lowerFluxBound="cobra_default_lb" fbc:upperFluxBound="cobra_default_ub" id="R_BZt" metaid="R_BZt" name="Benzoate transport (diffusion)" reversible="true" sboTerm="SBO:0000658">
        <annotation>
          <rdf:RDF xmlns:rdf="http://www.w3.org/1999/02/22-rdf-syntax-ns#" xmlns:dcterms="http://purl.org/dc/terms/" xmlns:bqbiol="http://biomodels.net/biology-qualifiers/" xmlns:bqmodel="http://biomodels.net/model-qualifiers/">
            <rdf:Description rdf:about="#R_BZt">
              <bqbiol:is>
                <rdf:Bag>
                  <rdf:li rdf:resource="https://identifiers.org/rhea/32811"/>
                  <rdf:li rdf:resource="https://identifiers.org/rhea/32812"/>
                  <rdf:li rdf:resource="https://identifiers.org/rhea/32813"/>
                  <rdf:li rdf:resource="https://identifiers.org/rhea/32814"/>
                  <rdf:li rdf:resource="https://identifiers.org/metanetx.reaction/MNXR96370"/>
                  <rdf:li rdf:resource="https://identifiers.org/seed.reaction/rxn12436"/>
                  <rdf:li rdf:resource="https://identifiers.org/bigg.reaction/BZt"/>
                </rdf:Bag>
              </bqbiol:is>
              <bqbiol:isDescribedBy>
                <rdf:Bag>
                  <rdf:li rdf:resource="http://identifiers.org/eco/ECO:0000044"/>
                </rdf:Bag>
              </bqbiol:isDescribedBy>
            </rdf:Description>
          </rdf:RDF>
        </annotation>
        <fbc:geneProductAssociation xmlns:fbc="http://www.sbml.org/sbml/level3/version1/fbc/version2">
          <fbc:geneProductRef fbc:geneProduct="G_spontaneous"/>
        </fbc:geneProductAssociation>
        <listOfReactants>
          <speciesReference constant="true" species="M_bz_e" stoichiometry="1"/>
        </listOfReactants>
        <listOfProducts>
          <speciesReference constant="true" species="M_bz_c" stoichiometry="1"/>
        </listOfProducts>
      </reaction>
      <reaction fast="false" fbc:lowerFluxBound="cobra_0_bound" fbc:upperFluxBound="cobra_default_ub" id="R_CA2abc" metaid="R_CA2abc" name="Calcium transport via ABC system" reversible="false" sboTerm="SBO:0000657">
        <annotation>
          <rdf:RDF xmlns:rdf="http://www.w3.org/1999/02/22-rdf-syntax-ns#" xmlns:dcterms="http://purl.org/dc/terms/" xmlns:bqbiol="http://biomodels.net/biology-qualifiers/" xmlns:bqmodel="http://biomodels.net/model-qualifiers/">
            <rdf:Description rdf:about="#R_CA2abc">
              <bqbiol:is>
                <rdf:Bag>
                  <rdf:li rdf:resource="https://identifiers.org/rhea/18105#2"/>
                  <rdf:li rdf:resource="https://identifiers.org/rhea/18106#2"/>
                  <rdf:li rdf:resource="https://identifiers.org/rhea/18107#2"/>
                  <rdf:li rdf:resource="https://identifiers.org/rhea/18108#2"/>
                  <rdf:li rdf:resource="https://identifiers.org/ec-code/3.6.3"/>
                  <rdf:li rdf:resource="https://identifiers.org/ec-code/3.6.3.8"/>
                  <rdf:li rdf:resource="https://identifiers.org/biocyc/META:TRANS-RXN-193"/>
                  <rdf:li rdf:resource="https://identifiers.org/metanetx.reaction/MNXR96434"/>
                  <rdf:li rdf:resource="https://identifiers.org/seed.reaction/rxn10447"/>
                  <rdf:li rdf:resource="https://identifiers.org/bigg.reaction/CA2abc"/>
                  <rdf:li rdf:resource="https://identifiers.org/ec-code/3.6.3.-"/>
                  <rdf:li rdf:resource="https://identifiers.org/rhea/18105"/>
                  <rdf:li rdf:resource="https://identifiers.org/rhea/18106"/>
                  <rdf:li rdf:resource="https://identifiers.org/rhea/18107"/>
                  <rdf:li rdf:resource="https://identifiers.org/rhea/18108"/>
                </rdf:Bag>
              </bqbiol:is>
              <bqbiol:isDescribedBy>
                <rdf:Bag>
                  <rdf:li rdf:resource="http://identifiers.org/eco/ECO:0000008"/>
                </rdf:Bag>
              </bqbiol:isDescribedBy>
            </rdf:Description>
          </rdf:RDF>
        </annotation>
        <fbc:geneProductAssociation xmlns:fbc="http://www.sbml.org/sbml/level3/version1/fbc/version2">
          <fbc:geneProductRef fbc:geneProduct="G_WP_005509248_1"/>
        </fbc:geneProductAssociation>
        <listOfReactants>
          <speciesReference constant="true" species="M_atp_c" stoichiometry="1"/>
          <speciesReference constant="true" species="M_ca2_e" stoichiometry="1"/>
          <speciesReference constant="true" species="M_h2o_c" stoichiometry="1"/>
        </listOfReactants>
        <listOfProducts>
          <speciesReference constant="true" species="M_adp_c" stoichiometry="1"/>
          <speciesReference constant="true" species="M_ca2_c" stoichiometry="1"/>
          <speciesReference constant="true" species="M_h_c" stoichiometry="1"/>
          <speciesReference constant="true" species="M_pi_c" stoichiometry="1"/>
        </listOfProducts>
      </reaction>
      <reaction fast="false" fbc:lowerFluxBound="cobra_0_bound" fbc:upperFluxBound="cobra_default_ub" id="R_CA2abc1" metaid="R_CA2abc1" name="Calcium efflux  via ABC system" reversible="false" sboTerm="SBO:0000657">
        <annotation>
          <rdf:RDF xmlns:rdf="http://www.w3.org/1999/02/22-rdf-syntax-ns#" xmlns:dcterms="http://purl.org/dc/terms/" xmlns:bqbiol="http://biomodels.net/biology-qualifiers/" xmlns:bqmodel="http://biomodels.net/model-qualifiers/">
            <rdf:Description rdf:about="#R_CA2abc1">
              <bqbiol:is>
                <rdf:Bag>
                  <rdf:li rdf:resource="https://identifiers.org/rhea/18105#1"/>
                  <rdf:li rdf:resource="https://identifiers.org/rhea/18106#1"/>
                  <rdf:li rdf:resource="https://identifiers.org/rhea/18107#1"/>
                  <rdf:li rdf:resource="https://identifiers.org/rhea/18108#1"/>
                  <rdf:li rdf:resource="https://identifiers.org/ec-code/3.6.3"/>
                  <rdf:li rdf:resource="https://identifiers.org/ec-code/3.6.3.8"/>
                  <rdf:li rdf:resource="https://identifiers.org/biocyc/META:3.6.3.8-RXN"/>
                  <rdf:li rdf:resource="https://identifiers.org/biocyc/META:TRANS-RXN-194"/>
                  <rdf:li rdf:resource="https://identifiers.org/metanetx.reaction/MNXR96435"/>
                  <rdf:li rdf:resource="https://identifiers.org/reactome/R-BTA-936883"/>
                  <rdf:li rdf:resource="https://identifiers.org/reactome/R-CEL-936883"/>
                  <rdf:li rdf:resource="https://identifiers.org/reactome/R-CFA-936883"/>
                  <rdf:li rdf:resource="https://identifiers.org/reactome/R-DME-936883"/>
                  <rdf:li rdf:resource="https://identifiers.org/reactome/R-DRE-936883"/>
                  <rdf:li rdf:resource="https://identifiers.org/reactome/R-GGA-936883"/>
                  <rdf:li rdf:resource="https://identifiers.org/reactome/R-HSA-936883"/>
                  <rdf:li rdf:resource="https://identifiers.org/reactome/R-MMU-936883"/>
                  <rdf:li rdf:resource="https://identifiers.org/reactome/R-RNO-936883"/>
                  <rdf:li rdf:resource="https://identifiers.org/reactome/R-SCE-936883"/>
                  <rdf:li rdf:resource="https://identifiers.org/reactome/R-SPO-936883"/>
                  <rdf:li rdf:resource="https://identifiers.org/reactome/R-SSC-936883"/>
                  <rdf:li rdf:resource="https://identifiers.org/reactome/R-TGU-936883"/>
                  <rdf:li rdf:resource="https://identifiers.org/reactome/R-XTR-936883"/>
                  <rdf:li rdf:resource="https://identifiers.org/seed.reaction/rxn05513"/>
                  <rdf:li rdf:resource="https://identifiers.org/bigg.reaction/CA2abc1"/>
                  <rdf:li rdf:resource="https://identifiers.org/ec-code/3.6.3.-"/>
                  <rdf:li rdf:resource="https://identifiers.org/rhea/18105"/>
                  <rdf:li rdf:resource="https://identifiers.org/rhea/18106"/>
                  <rdf:li rdf:resource="https://identifiers.org/rhea/18107"/>
                  <rdf:li rdf:resource="https://identifiers.org/rhea/18108"/>
                </rdf:Bag>
              </bqbiol:is>
              <bqbiol:isDescribedBy>
                <rdf:Bag>
                  <rdf:li rdf:resource="http://identifiers.org/eco/ECO:0000008"/>
                </rdf:Bag>
              </bqbiol:isDescribedBy>
            </rdf:Description>
          </rdf:RDF>
        </annotation>
        <fbc:geneProductAssociation xmlns:fbc="http://www.sbml.org/sbml/level3/version1/fbc/version2">
          <fbc:geneProductRef fbc:geneProduct="G_WP_005509248_1"/>
        </fbc:geneProductAssociation>
        <listOfReactants>
          <speciesReference constant="true" species="M_atp_c" stoichiometry="1"/>
          <speciesReference constant="true" species="M_ca2_c" stoichiometry="1"/>
          <speciesReference constant="true" species="M_h2o_c" stoichiometry="1"/>
        </listOfReactants>
        <listOfProducts>
          <speciesReference constant="true" species="M_adp_c" stoichiometry="1"/>
          <speciesReference constant="true" species="M_ca2_e" stoichiometry="1"/>
          <speciesReference constant="true" species="M_h_c" stoichiometry="1"/>
          <speciesReference constant="true" species="M_pi_c" stoichiometry="1"/>
        </listOfProducts>
      </reaction>
      <reaction fast="false" fbc:lowerFluxBound="cobra_0_bound" fbc:upperFluxBound="cobra_default_ub" id="R_CBPS" metaid="R_CBPS" name="Carbamoyl-phosphate synthase (glutamine-hydrolysing)" reversible="false" sboTerm="SBO:0000176">
        <annotation>
          <rdf:RDF xmlns:rdf="http://www.w3.org/1999/02/22-rdf-syntax-ns#" xmlns:dcterms="http://purl.org/dc/terms/" xmlns:bqbiol="http://biomodels.net/biology-qualifiers/" xmlns:bqmodel="http://biomodels.net/model-qualifiers/">
            <rdf:Description rdf:about="#R_CBPS">
              <bqbiol:is>
                <rdf:Bag>
                  <rdf:li rdf:resource="https://identifiers.org/rhea/18633"/>
                  <rdf:li rdf:resource="https://identifiers.org/rhea/18634"/>
                  <rdf:li rdf:resource="https://identifiers.org/rhea/18635"/>
                  <rdf:li rdf:resource="https://identifiers.org/rhea/18636"/>
                  <rdf:li rdf:resource="https://identifiers.org/ec-code/6.3.5.5"/>
                  <rdf:li rdf:resource="https://identifiers.org/biocyc/META:CARBPSYN-RXN"/>
                  <rdf:li rdf:resource="https://identifiers.org/metanetx.reaction/MNXR96485"/>
                  <rdf:li rdf:resource="https://identifiers.org/reactome/R-ATH-73577"/>
                  <rdf:li rdf:resource="https://identifiers.org/reactome/R-BTA-73577"/>
                  <rdf:li rdf:resource="https://identifiers.org/reactome/R-CEL-73577"/>
                  <rdf:li rdf:resource="https://identifiers.org/reactome/R-CFA-73577"/>
                  <rdf:li rdf:resource="https://identifiers.org/reactome/R-DDI-73577"/>
                  <rdf:li rdf:resource="https://identifiers.org/reactome/R-DME-73577"/>
                  <rdf:li rdf:resource="https://identifiers.org/reactome/R-DRE-73577"/>
                  <rdf:li rdf:resource="https://identifiers.org/reactome/R-GGA-419440"/>
                  <rdf:li rdf:resource="https://identifiers.org/reactome/R-GGA-73577"/>
                  <rdf:li rdf:resource="https://identifiers.org/reactome/R-HSA-73577"/>
                  <rdf:li rdf:resource="https://identifiers.org/reactome/R-MMU-73577"/>
                  <rdf:li rdf:resource="https://identifiers.org/reactome/R-OSA-73577"/>
                  <rdf:li rdf:resource="https://identifiers.org/reactome/R-PFA-73577"/>
                  <rdf:li rdf:resource="https://identifiers.org/reactome/R-RNO-73577"/>
                  <rdf:li rdf:resource="https://identifiers.org/reactome/R-SCE-73577"/>
                  <rdf:li rdf:resource="https://identifiers.org/reactome/R-SPO-73577"/>
                  <rdf:li rdf:resource="https://identifiers.org/reactome/R-SSC-73577"/>
                  <rdf:li rdf:resource="https://identifiers.org/reactome/R-TGU-73577"/>
                  <rdf:li rdf:resource="https://identifiers.org/reactome/R-XTR-73577"/>
                  <rdf:li rdf:resource="https://identifiers.org/kegg.reaction/R00575"/>
                  <rdf:li rdf:resource="https://identifiers.org/seed.reaction/rxn00414"/>
                  <rdf:li rdf:resource="https://identifiers.org/bigg.reaction/CBPS"/>
                </rdf:Bag>
              </bqbiol:is>
              <bqbiol:isDescribedBy>
                <rdf:Bag>
                  <rdf:li rdf:resource="http://identifiers.org/eco/ECO:0000044"/>
                </rdf:Bag>
              </bqbiol:isDescribedBy>
              <bqbiol:occursIn>
                <rdf:Bag>
                  <rdf:li rdf:resource="https://identifiers.org/kegg.pathway:map00240"/>
                  <rdf:li rdf:resource="https://identifiers.org/kegg.pathway:map00250"/>
                  <rdf:li rdf:resource="https://identifiers.org/kegg.pathway:map01100"/>
                  <rdf:li rdf:resource="https://identifiers.org/kegg.pathway:map01240"/>
                </rdf:Bag>
              </bqbiol:occursIn>
            </rdf:Description>
          </rdf:RDF>
        </annotation>
        <fbc:geneProductAssociation xmlns:fbc="http://www.sbml.org/sbml/level3/version1/fbc/version2">
          <fbc:geneProductRef fbc:geneProduct="G_WP_005508717_1"/>
        </fbc:geneProductAssociation>
        <listOfReactants>
          <speciesReference constant="true" species="M_atp_c" stoichiometry="2"/>
          <speciesReference constant="true" species="M_gln__L_c" stoichiometry="1"/>
          <speciesReference constant="true" species="M_h2o_c" stoichiometry="1"/>
          <speciesReference constant="true" species="M_hco3_c" stoichiometry="1"/>
        </listOfReactants>
        <listOfProducts>
          <speciesReference constant="true" species="M_adp_c" stoichiometry="2"/>
          <speciesReference constant="true" species="M_cbp_c" stoichiometry="1"/>
          <speciesReference constant="true" species="M_glu__L_c" stoichiometry="1"/>
          <speciesReference constant="true" species="M_h_c" stoichiometry="2"/>
          <speciesReference constant="true" species="M_pi_c" stoichiometry="1"/>
        </listOfProducts>
      </reaction>
      <reaction fast="false" fbc:lowerFluxBound="cobra_0_bound" fbc:upperFluxBound="cobra_default_ub" id="R_CD2t3pp" metaid="R_CD2t3pp" name="Cadmium (Cd+2) transport out via proton antiport (periplasm)" reversible="false" sboTerm="SBO:0000660">
        <annotation>
          <rdf:RDF xmlns:rdf="http://www.w3.org/1999/02/22-rdf-syntax-ns#" xmlns:dcterms="http://purl.org/dc/terms/" xmlns:bqbiol="http://biomodels.net/biology-qualifiers/" xmlns:bqmodel="http://biomodels.net/model-qualifiers/">
            <rdf:Description rdf:about="#R_CD2t3pp">
              <bqbiol:is>
                <rdf:Bag>
                  <rdf:li rdf:resource="https://identifiers.org/rhea/28739"/>
                  <rdf:li rdf:resource="https://identifiers.org/rhea/28740"/>
                  <rdf:li rdf:resource="https://identifiers.org/rhea/28741"/>
                  <rdf:li rdf:resource="https://identifiers.org/rhea/28742"/>
                  <rdf:li rdf:resource="https://identifiers.org/biocyc/META:TRANS-RXN0-244"/>
                  <rdf:li rdf:resource="https://identifiers.org/metanetx.reaction/MNXR96497"/>
                  <rdf:li rdf:resource="https://identifiers.org/seed.reaction/rxn08196"/>
                  <rdf:li rdf:resource="https://identifiers.org/seed.reaction/rxn13814"/>
                  <rdf:li rdf:resource="https://identifiers.org/bigg.reaction/CD2t3pp"/>
                </rdf:Bag>
              </bqbiol:is>
              <bqbiol:isDescribedBy>
                <rdf:Bag>
                  <rdf:li rdf:resource="http://identifiers.org/eco/ECO:0000008"/>
                </rdf:Bag>
              </bqbiol:isDescribedBy>
            </rdf:Description>
          </rdf:RDF>
        </annotation>
        <fbc:geneProductAssociation xmlns:fbc="http://www.sbml.org/sbml/level3/version1/fbc/version2">
          <fbc:geneProductRef fbc:geneProduct="G_WP_005507856_1"/>
        </fbc:geneProductAssociation>
        <listOfReactants>
          <speciesReference constant="true" species="M_cd2_c" stoichiometry="1"/>
          <speciesReference constant="true" species="M_h_p" stoichiometry="1"/>
        </listOfReactants>
        <listOfProducts>
          <speciesReference constant="true" species="M_cd2_p" stoichiometry="1"/>
          <speciesReference constant="true" species="M_h_c" stoichiometry="1"/>
        </listOfProducts>
      </reaction>
      <reaction fast="false" fbc:lowerFluxBound="cobra_0_bound" fbc:upperFluxBound="cobra_default_ub" id="R_CD2tpp" metaid="R_CD2tpp" name="Cadmium (+2) transport in via permease (no H+)" reversible="false" sboTerm="SBO:0000658">
        <annotation>
          <rdf:RDF xmlns:rdf="http://www.w3.org/1999/02/22-rdf-syntax-ns#" xmlns:dcterms="http://purl.org/dc/terms/" xmlns:bqbiol="http://biomodels.net/biology-qualifiers/" xmlns:bqmodel="http://biomodels.net/model-qualifiers/">
            <rdf:Description rdf:about="#R_CD2tpp">
              <bqbiol:is>
                <rdf:Bag>
                  <rdf:li rdf:resource="https://identifiers.org/rhea/28707"/>
                  <rdf:li rdf:resource="https://identifiers.org/rhea/28708"/>
                  <rdf:li rdf:resource="https://identifiers.org/rhea/28709"/>
                  <rdf:li rdf:resource="https://identifiers.org/rhea/28710"/>
                  <rdf:li rdf:resource="https://identifiers.org/biocyc/META:RXN0-10"/>
                  <rdf:li rdf:resource="https://identifiers.org/metanetx.reaction/MNXR96499"/>
                  <rdf:li rdf:resource="https://identifiers.org/seed.reaction/rxn08197"/>
                  <rdf:li rdf:resource="https://identifiers.org/seed.reaction/rxn08198"/>
                  <rdf:li rdf:resource="https://identifiers.org/bigg.reaction/CD2tpp"/>
                </rdf:Bag>
              </bqbiol:is>
              <bqbiol:isDescribedBy>
                <rdf:Bag>
                  <rdf:li rdf:resource="http://identifiers.org/eco/ECO:0000001"/>
                </rdf:Bag>
              </bqbiol:isDescribedBy>
            </rdf:Description>
          </rdf:RDF>
        </annotation>
        <listOfReactants>
          <speciesReference constant="true" species="M_cd2_p" stoichiometry="1"/>
        </listOfReactants>
        <listOfProducts>
          <speciesReference constant="true" species="M_cd2_c" stoichiometry="1"/>
        </listOfProducts>
      </reaction>
      <reaction fast="false" fbc:lowerFluxBound="cobra_0_bound" fbc:upperFluxBound="cobra_default_ub" id="R_CDGUNPD" metaid="R_CDGUNPD" name="3,5-cyclic-nucleotide phosphodiesterase" reversible="false" sboTerm="SBO:0000176">
        <annotation>
          <rdf:RDF xmlns:rdf="http://www.w3.org/1999/02/22-rdf-syntax-ns#" xmlns:dcterms="http://purl.org/dc/terms/" xmlns:bqbiol="http://biomodels.net/biology-qualifiers/" xmlns:bqmodel="http://biomodels.net/model-qualifiers/">
            <rdf:Description rdf:about="#R_CDGUNPD">
              <bqbiol:is>
                <rdf:Bag>
                  <rdf:li rdf:resource="https://identifiers.org/metanetx.reaction/MNXR96524"/>
                  <rdf:li rdf:resource="https://identifiers.org/bigg.reaction/CDGUNPD"/>
                </rdf:Bag>
              </bqbiol:is>
              <bqbiol:isDescribedBy>
                <rdf:Bag>
                  <rdf:li rdf:resource="http://identifiers.org/eco/ECO:0000008"/>
                </rdf:Bag>
              </bqbiol:isDescribedBy>
            </rdf:Description>
          </rdf:RDF>
        </annotation>
        <fbc:geneProductAssociation xmlns:fbc="http://www.sbml.org/sbml/level3/version1/fbc/version2">
          <fbc:or>
            <fbc:geneProductRef fbc:geneProduct="G_WP_005504528_1"/>
            <fbc:geneProductRef fbc:geneProduct="G_WP_005507990_1"/>
          </fbc:or>
        </fbc:geneProductAssociation>
        <listOfReactants>
          <speciesReference constant="true" species="M_cdigmp_c" stoichiometry="1"/>
          <speciesReference constant="true" species="M_h2o_c" stoichiometry="1"/>
        </listOfReactants>
        <listOfProducts>
          <speciesReference constant="true" species="M_5pg35pg_c" stoichiometry="1"/>
          <speciesReference constant="true" species="M_h_c" stoichiometry="1"/>
        </listOfProducts>
      </reaction>
      <reaction fast="false" fbc:lowerFluxBound="cobra_0_bound" fbc:upperFluxBound="cobra_default_ub" id="R_CDPMEK" metaid="R_CDPMEK" name="4-(cytidine 5'-diphospho)-2-C-methyl-D-erythritol kinase" reversible="false" sboTerm="SBO:0000216">
        <annotation>
          <rdf:RDF xmlns:rdf="http://www.w3.org/1999/02/22-rdf-syntax-ns#" xmlns:dcterms="http://purl.org/dc/terms/" xmlns:bqbiol="http://biomodels.net/biology-qualifiers/" xmlns:bqmodel="http://biomodels.net/model-qualifiers/">
            <rdf:Description rdf:about="#R_CDPMEK">
              <bqbiol:is>
                <rdf:Bag>
                  <rdf:li rdf:resource="https://identifiers.org/rhea/18437"/>
                  <rdf:li rdf:resource="https://identifiers.org/rhea/18438"/>
                  <rdf:li rdf:resource="https://identifiers.org/rhea/18439"/>
                  <rdf:li rdf:resource="https://identifiers.org/rhea/18440"/>
                  <rdf:li rdf:resource="https://identifiers.org/ec-code/2.7.1.148"/>
                  <rdf:li rdf:resource="https://identifiers.org/biocyc/META:2.7.1.148-RXN"/>
                  <rdf:li rdf:resource="https://identifiers.org/metanetx.reaction/MNXR96558"/>
                  <rdf:li rdf:resource="https://identifiers.org/kegg.reaction/R05634"/>
                  <rdf:li rdf:resource="https://identifiers.org/seed.reaction/rxn03908"/>
                  <rdf:li rdf:resource="https://identifiers.org/bigg.reaction/CDPMEK"/>
                </rdf:Bag>
              </bqbiol:is>
              <bqbiol:isDescribedBy>
                <rdf:Bag>
                  <rdf:li rdf:resource="http://identifiers.org/eco/ECO:0000001"/>
                </rdf:Bag>
              </bqbiol:isDescribedBy>
              <bqbiol:occursIn>
                <rdf:Bag>
                  <rdf:li rdf:resource="https://identifiers.org/kegg.pathway:map00900"/>
                  <rdf:li rdf:resource="https://identifiers.org/kegg.pathway:map01100"/>
                  <rdf:li rdf:resource="https://identifiers.org/kegg.pathway:map01110"/>
                </rdf:Bag>
              </bqbiol:occursIn>
            </rdf:Description>
          </rdf:RDF>
        </annotation>
        <listOfReactants>
          <speciesReference constant="true" species="M_4c2me_c" stoichiometry="1"/>
          <speciesReference constant="true" species="M_atp_c" stoichiometry="1"/>
        </listOfReactants>
        <listOfProducts>
          <speciesReference constant="true" species="M_2p4c2me_c" stoichiometry="1"/>
          <speciesReference constant="true" species="M_adp_c" stoichiometry="1"/>
          <speciesReference constant="true" species="M_h_c" stoichiometry="1"/>
        </listOfProducts>
      </reaction>
      <reaction fast="false" fbc:lowerFluxBound="cobra_default_lb" fbc:upperFluxBound="cobra_default_ub" id="R_CELLB_Et" metaid="R_CELLB_Et" name="Cellobiose transport (transport mechanism unknown - evidence from biolog data)" reversible="true" sboTerm="SBO:0000658">
        <annotation>
          <rdf:RDF xmlns:rdf="http://www.w3.org/1999/02/22-rdf-syntax-ns#" xmlns:dcterms="http://purl.org/dc/terms/" xmlns:bqbiol="http://biomodels.net/biology-qualifiers/" xmlns:bqmodel="http://biomodels.net/model-qualifiers/">
            <rdf:Description rdf:about="#R_CELLB_Et">
              <bqbiol:is>
                <rdf:Bag>
                  <rdf:li rdf:resource="https://identifiers.org/bigg.reaction/CELLB_Et"/>
                </rdf:Bag>
              </bqbiol:is>
              <bqbiol:isDescribedBy>
                <rdf:Bag>
                  <rdf:li rdf:resource="http://identifiers.org/eco/ECO:0000001"/>
                </rdf:Bag>
              </bqbiol:isDescribedBy>
            </rdf:Description>
          </rdf:RDF>
        </annotation>
        <listOfReactants>
          <speciesReference constant="true" species="M_cellb_e" stoichiometry="1"/>
        </listOfReactants>
        <listOfProducts>
          <speciesReference constant="true" species="M_cellb_c" stoichiometry="1"/>
        </listOfProducts>
      </reaction>
      <reaction fast="false" fbc:lowerFluxBound="cobra_0_bound" fbc:upperFluxBound="cobra_default_ub" id="R_CGLYabcpp" metaid="R_CGLYabcpp" name="L-Cysteinylglycine (Cys-Gly) transport via ABC system (periplasm)" reversible="false" sboTerm="SBO:0000657">
        <annotation>
          <rdf:RDF xmlns:rdf="http://www.w3.org/1999/02/22-rdf-syntax-ns#" xmlns:dcterms="http://purl.org/dc/terms/" xmlns:bqbiol="http://biomodels.net/biology-qualifiers/" xmlns:bqmodel="http://biomodels.net/model-qualifiers/">
            <rdf:Description rdf:about="#R_CGLYabcpp">
              <bqbiol:is>
                <rdf:Bag>
                  <rdf:li rdf:resource="https://identifiers.org/metanetx.reaction/MNXR96656"/>
                  <rdf:li rdf:resource="https://identifiers.org/seed.reaction/rxn05539"/>
                  <rdf:li rdf:resource="https://identifiers.org/seed.reaction/rxn08210"/>
                  <rdf:li rdf:resource="https://identifiers.org/bigg.reaction/CGLYabcpp"/>
                </rdf:Bag>
              </bqbiol:is>
              <bqbiol:isDescribedBy>
                <rdf:Bag>
                  <rdf:li rdf:resource="http://identifiers.org/eco/ECO:0000044"/>
                  <rdf:li rdf:resource="http://identifiers.org/eco/ECO:0000008"/>
                </rdf:Bag>
              </bqbiol:isDescribedBy>
            </rdf:Description>
          </rdf:RDF>
        </annotation>
        <fbc:geneProductAssociation xmlns:fbc="http://www.sbml.org/sbml/level3/version1/fbc/version2">
          <fbc:or>
            <fbc:geneProductRef fbc:geneProduct="G_WP_005508641_1"/>
            <fbc:and>
              <fbc:geneProductRef fbc:geneProduct="G_WP_005508641_1"/>
              <fbc:geneProductRef fbc:geneProduct="G_WP_005509238_1"/>
            </fbc:and>
          </fbc:or>
        </fbc:geneProductAssociation>
        <listOfReactants>
          <speciesReference constant="true" species="M_atp_c" stoichiometry="1"/>
          <speciesReference constant="true" species="M_cgly_p" stoichiometry="1"/>
          <speciesReference constant="true" species="M_h2o_c" stoichiometry="1"/>
        </listOfReactants>
        <listOfProducts>
          <speciesReference constant="true" species="M_adp_c" stoichiometry="1"/>
          <speciesReference constant="true" species="M_cgly_c" stoichiometry="1"/>
          <speciesReference constant="true" species="M_h_c" stoichiometry="1"/>
          <speciesReference constant="true" species="M_pi_c" stoichiometry="1"/>
        </listOfProducts>
      </reaction>
      <reaction fast="false" fbc:lowerFluxBound="cobra_0_bound" fbc:upperFluxBound="cobra_default_ub" id="R_CHORS" metaid="R_CHORS" name="Chorismate synthase" reversible="false" sboTerm="SBO:0000178">
        <annotation>
          <rdf:RDF xmlns:rdf="http://www.w3.org/1999/02/22-rdf-syntax-ns#" xmlns:dcterms="http://purl.org/dc/terms/" xmlns:bqbiol="http://biomodels.net/biology-qualifiers/" xmlns:bqmodel="http://biomodels.net/model-qualifiers/">
            <rdf:Description rdf:about="#R_CHORS">
              <bqbiol:is>
                <rdf:Bag>
                  <rdf:li rdf:resource="https://identifiers.org/bigg.reaction/CHORS"/>
                  <rdf:li rdf:resource="https://identifiers.org/biocyc/META:CHORISMATE-SYNTHASE-RXN"/>
                  <rdf:li rdf:resource="https://identifiers.org/ec-code/4.2.3.5"/>
                  <rdf:li rdf:resource="https://identifiers.org/kegg.reaction/R01714"/>
                  <rdf:li rdf:resource="https://identifiers.org/metanetx.reaction/MNXR96709"/>
                  <rdf:li rdf:resource="https://identifiers.org/rhea/21020"/>
                  <rdf:li rdf:resource="https://identifiers.org/rhea/21021"/>
                  <rdf:li rdf:resource="https://identifiers.org/rhea/21022"/>
                  <rdf:li rdf:resource="https://identifiers.org/rhea/21023"/>
                  <rdf:li rdf:resource="https://identifiers.org/seed.reaction/rxn01255"/>
                </rdf:Bag>
              </bqbiol:is>
              <bqbiol:isDescribedBy>
                <rdf:Bag>
                  <rdf:li rdf:resource="http://identifiers.org/eco/ECO:0000001"/>
                </rdf:Bag>
              </bqbiol:isDescribedBy>
              <bqbiol:occursIn>
                <rdf:Bag>
                  <rdf:li rdf:resource="https://identifiers.org/kegg.pathway:map00400"/>
                  <rdf:li rdf:resource="https://identifiers.org/kegg.pathway:map01100"/>
                  <rdf:li rdf:resource="https://identifiers.org/kegg.pathway:map01110"/>
                  <rdf:li rdf:resource="https://identifiers.org/kegg.pathway:map01230"/>
                </rdf:Bag>
              </bqbiol:occursIn>
            </rdf:Description>
          </rdf:RDF>
        </annotation>
        <listOfReactants>
          <speciesReference constant="true" species="M_3psme_c" stoichiometry="1"/>
        </listOfReactants>
        <listOfProducts>
          <speciesReference constant="true" species="M_chor_c" stoichiometry="1"/>
          <speciesReference constant="true" species="M_pi_c" stoichiometry="1"/>
        </listOfProducts>
      </reaction>
      <reaction fast="false" fbc:lowerFluxBound="cobra_0_bound" fbc:upperFluxBound="cobra_default_ub" id="R_CITL" metaid="R_CITL" name="Citrate lyase" reversible="false" sboTerm="SBO:0000178">
        <annotation>
          <rdf:RDF xmlns:rdf="http://www.w3.org/1999/02/22-rdf-syntax-ns#" xmlns:dcterms="http://purl.org/dc/terms/" xmlns:bqbiol="http://biomodels.net/biology-qualifiers/" xmlns:bqmodel="http://biomodels.net/model-qualifiers/">
            <rdf:Description rdf:about="#R_CITL">
              <bqbiol:is>
                <rdf:Bag>
                  <rdf:li rdf:resource="https://identifiers.org/rhea/10760"/>
                  <rdf:li rdf:resource="https://identifiers.org/rhea/10761"/>
                  <rdf:li rdf:resource="https://identifiers.org/rhea/10762"/>
                  <rdf:li rdf:resource="https://identifiers.org/rhea/10763"/>
                  <rdf:li rdf:resource="https://identifiers.org/ec-code/4.1.3.6"/>
                  <rdf:li rdf:resource="https://identifiers.org/biocyc/META:CITLY-RXN"/>
                  <rdf:li rdf:resource="https://identifiers.org/metanetx.reaction/MNXR96731"/>
                  <rdf:li rdf:resource="https://identifiers.org/kegg.reaction/R00362"/>
                  <rdf:li rdf:resource="https://identifiers.org/seed.reaction/rxn00265"/>
                  <rdf:li rdf:resource="https://identifiers.org/bigg.reaction/CITL"/>
                </rdf:Bag>
              </bqbiol:is>
              <bqbiol:isDescribedBy>
                <rdf:Bag>
                  <rdf:li rdf:resource="http://identifiers.org/eco/ECO:0000008"/>
                </rdf:Bag>
              </bqbiol:isDescribedBy>
            </rdf:Description>
          </rdf:RDF>
        </annotation>
        <fbc:geneProductAssociation xmlns:fbc="http://www.sbml.org/sbml/level3/version1/fbc/version2">
          <fbc:geneProductRef fbc:geneProduct="G_WP_005507573_1"/>
        </fbc:geneProductAssociation>
        <listOfReactants>
          <speciesReference constant="true" species="M_cit_c" stoichiometry="1"/>
        </listOfReactants>
        <listOfProducts>
          <speciesReference constant="true" species="M_ac_c" stoichiometry="1"/>
          <speciesReference constant="true" species="M_oaa_c" stoichiometry="1"/>
        </listOfProducts>
      </reaction>
      <reaction fast="false" fbc:lowerFluxBound="cobra_0_bound" fbc:upperFluxBound="cobra_default_ub" id="R_CLPNH141pp" metaid="R_CLPNH141pp" name="Cardiolipin hydrolase (periplasm, n-C14:1)" reversible="false" sboTerm="SBO:0000176">
        <annotation>
          <rdf:RDF xmlns:rdf="http://www.w3.org/1999/02/22-rdf-syntax-ns#" xmlns:dcterms="http://purl.org/dc/terms/" xmlns:bqbiol="http://biomodels.net/biology-qualifiers/" xmlns:bqmodel="http://biomodels.net/model-qualifiers/">
            <rdf:Description rdf:about="#R_CLPNH141pp">
              <bqbiol:is>
                <rdf:Bag>
                  <rdf:li rdf:resource="https://identifiers.org/metanetx.reaction/MNXR96776"/>
                  <rdf:li rdf:resource="https://identifiers.org/bigg.reaction/CLPNH141pp"/>
                </rdf:Bag>
              </bqbiol:is>
              <bqbiol:isDescribedBy>
                <rdf:Bag>
                  <rdf:li rdf:resource="http://identifiers.org/eco/ECO:0000001"/>
                </rdf:Bag>
              </bqbiol:isDescribedBy>
            </rdf:Description>
          </rdf:RDF>
        </annotation>
        <listOfReactants>
          <speciesReference constant="true" species="M_clpn141_p" stoichiometry="1"/>
          <speciesReference constant="true" species="M_h2o_p" stoichiometry="1"/>
        </listOfReactants>
        <listOfProducts>
          <speciesReference constant="true" species="M_h_p" stoichiometry="1"/>
          <speciesReference constant="true" species="M_pa141_p" stoichiometry="1"/>
          <speciesReference constant="true" species="M_pg141_p" stoichiometry="1"/>
        </listOfProducts>
      </reaction>
      <reaction fast="false" fbc:lowerFluxBound="cobra_0_bound" fbc:upperFluxBound="cobra_default_ub" id="R_CLPNH160pp" metaid="R_CLPNH160pp" name="Cardiolipin hydrolase (periplasm, n-C16:0)" reversible="false" sboTerm="SBO:0000176">
        <annotation>
          <rdf:RDF xmlns:rdf="http://www.w3.org/1999/02/22-rdf-syntax-ns#" xmlns:dcterms="http://purl.org/dc/terms/" xmlns:bqbiol="http://biomodels.net/biology-qualifiers/" xmlns:bqmodel="http://biomodels.net/model-qualifiers/">
            <rdf:Description rdf:about="#R_CLPNH160pp">
              <bqbiol:is>
                <rdf:Bag>
                  <rdf:li rdf:resource="https://identifiers.org/metanetx.reaction/MNXR96777"/>
                  <rdf:li rdf:resource="https://identifiers.org/seed.reaction/rxn08222"/>
                  <rdf:li rdf:resource="https://identifiers.org/bigg.reaction/CLPNH160pp"/>
                </rdf:Bag>
              </bqbiol:is>
              <bqbiol:isDescribedBy>
                <rdf:Bag>
                  <rdf:li rdf:resource="http://identifiers.org/eco/ECO:0000001"/>
                </rdf:Bag>
              </bqbiol:isDescribedBy>
            </rdf:Description>
          </rdf:RDF>
        </annotation>
        <listOfReactants>
          <speciesReference constant="true" species="M_clpn160_p" stoichiometry="1"/>
          <speciesReference constant="true" species="M_h2o_p" stoichiometry="1"/>
        </listOfReactants>
        <listOfProducts>
          <speciesReference constant="true" species="M_h_p" stoichiometry="1"/>
          <speciesReference constant="true" species="M_pa160_p" stoichiometry="1"/>
          <speciesReference constant="true" species="M_pg160_p" stoichiometry="1"/>
        </listOfProducts>
      </reaction>
      <reaction fast="false" fbc:lowerFluxBound="cobra_0_bound" fbc:upperFluxBound="cobra_default_ub" id="R_CLPNH161pp" metaid="R_CLPNH161pp" name="Cardiolipin hydrolase (periplasm, n-C16:1)" reversible="false" sboTerm="SBO:0000176">
        <annotation>
          <rdf:RDF xmlns:rdf="http://www.w3.org/1999/02/22-rdf-syntax-ns#" xmlns:dcterms="http://purl.org/dc/terms/" xmlns:bqbiol="http://biomodels.net/biology-qualifiers/" xmlns:bqmodel="http://biomodels.net/model-qualifiers/">
            <rdf:Description rdf:about="#R_CLPNH161pp">
              <bqbiol:is>
                <rdf:Bag>
                  <rdf:li rdf:resource="https://identifiers.org/metanetx.reaction/MNXR96778"/>
                  <rdf:li rdf:resource="https://identifiers.org/bigg.reaction/CLPNH161pp"/>
                </rdf:Bag>
              </bqbiol:is>
              <bqbiol:isDescribedBy>
                <rdf:Bag>
                  <rdf:li rdf:resource="http://identifiers.org/eco/ECO:0000001"/>
                </rdf:Bag>
              </bqbiol:isDescribedBy>
            </rdf:Description>
          </rdf:RDF>
        </annotation>
        <listOfReactants>
          <speciesReference constant="true" species="M_clpn161_p" stoichiometry="1"/>
          <speciesReference constant="true" species="M_h2o_p" stoichiometry="1"/>
        </listOfReactants>
        <listOfProducts>
          <speciesReference constant="true" species="M_h_p" stoichiometry="1"/>
          <speciesReference constant="true" species="M_pa161_p" stoichiometry="1"/>
          <speciesReference constant="true" species="M_pg161_p" stoichiometry="1"/>
        </listOfProducts>
      </reaction>
      <reaction fast="false" fbc:lowerFluxBound="cobra_0_bound" fbc:upperFluxBound="cobra_default_ub" id="R_CLPNH180pp" metaid="R_CLPNH180pp" name="Cardiolipin hydrolase (periplasm, n-C18:0)" reversible="false" sboTerm="SBO:0000176">
        <annotation>
          <rdf:RDF xmlns:rdf="http://www.w3.org/1999/02/22-rdf-syntax-ns#" xmlns:dcterms="http://purl.org/dc/terms/" xmlns:bqbiol="http://biomodels.net/biology-qualifiers/" xmlns:bqmodel="http://biomodels.net/model-qualifiers/">
            <rdf:Description rdf:about="#R_CLPNH180pp">
              <bqbiol:is>
                <rdf:Bag>
                  <rdf:li rdf:resource="https://identifiers.org/metanetx.reaction/MNXR96779"/>
                  <rdf:li rdf:resource="https://identifiers.org/bigg.reaction/CLPNH180pp"/>
                </rdf:Bag>
              </bqbiol:is>
              <bqbiol:isDescribedBy>
                <rdf:Bag>
                  <rdf:li rdf:resource="http://identifiers.org/eco/ECO:0000001"/>
                </rdf:Bag>
              </bqbiol:isDescribedBy>
            </rdf:Description>
          </rdf:RDF>
        </annotation>
        <listOfReactants>
          <speciesReference constant="true" species="M_clpn180_p" stoichiometry="1"/>
          <speciesReference constant="true" species="M_h2o_p" stoichiometry="1"/>
        </listOfReactants>
        <listOfProducts>
          <speciesReference constant="true" species="M_h_p" stoichiometry="1"/>
          <speciesReference constant="true" species="M_pa180_p" stoichiometry="1"/>
          <speciesReference constant="true" species="M_pg180_p" stoichiometry="1"/>
        </listOfProducts>
      </reaction>
      <reaction fast="false" fbc:lowerFluxBound="cobra_0_bound" fbc:upperFluxBound="cobra_default_ub" id="R_CLPNH181pp" metaid="R_CLPNH181pp" name="Cardiolipin hydrolase (periplasm, n-C18:1)" reversible="false" sboTerm="SBO:0000176">
        <annotation>
          <rdf:RDF xmlns:rdf="http://www.w3.org/1999/02/22-rdf-syntax-ns#" xmlns:dcterms="http://purl.org/dc/terms/" xmlns:bqbiol="http://biomodels.net/biology-qualifiers/" xmlns:bqmodel="http://biomodels.net/model-qualifiers/">
            <rdf:Description rdf:about="#R_CLPNH181pp">
              <bqbiol:is>
                <rdf:Bag>
                  <rdf:li rdf:resource="https://identifiers.org/metanetx.reaction/MNXR96780"/>
                  <rdf:li rdf:resource="https://identifiers.org/bigg.reaction/CLPNH181pp"/>
                </rdf:Bag>
              </bqbiol:is>
              <bqbiol:isDescribedBy>
                <rdf:Bag>
                  <rdf:li rdf:resource="http://identifiers.org/eco/ECO:0000001"/>
                </rdf:Bag>
              </bqbiol:isDescribedBy>
            </rdf:Description>
          </rdf:RDF>
        </annotation>
        <listOfReactants>
          <speciesReference constant="true" species="M_clpn181_p" stoichiometry="1"/>
          <speciesReference constant="true" species="M_h2o_p" stoichiometry="1"/>
        </listOfReactants>
        <listOfProducts>
          <speciesReference constant="true" species="M_h_p" stoichiometry="1"/>
          <speciesReference constant="true" species="M_pa181_p" stoichiometry="1"/>
          <speciesReference constant="true" species="M_pg181_p" stoichiometry="1"/>
        </listOfProducts>
      </reaction>
      <reaction fast="false" fbc:lowerFluxBound="cobra_default_lb" fbc:upperFluxBound="cobra_default_ub" id="R_CLPNS141pp" metaid="R_CLPNS141pp" name="Cardiolipin synthase (periplasmic, n-C14:1)" reversible="true" sboTerm="SBO:0000176">
        <annotation>
          <rdf:RDF xmlns:rdf="http://www.w3.org/1999/02/22-rdf-syntax-ns#" xmlns:dcterms="http://purl.org/dc/terms/" xmlns:bqbiol="http://biomodels.net/biology-qualifiers/" xmlns:bqmodel="http://biomodels.net/model-qualifiers/">
            <rdf:Description rdf:about="#R_CLPNS141pp">
              <bqbiol:is>
                <rdf:Bag>
                  <rdf:li rdf:resource="https://identifiers.org/metanetx.reaction/MNXR96783"/>
                  <rdf:li rdf:resource="https://identifiers.org/bigg.reaction/CLPNS141pp"/>
                </rdf:Bag>
              </bqbiol:is>
              <bqbiol:isDescribedBy>
                <rdf:Bag>
                  <rdf:li rdf:resource="http://identifiers.org/eco/ECO:0000008"/>
                </rdf:Bag>
              </bqbiol:isDescribedBy>
            </rdf:Description>
          </rdf:RDF>
        </annotation>
        <fbc:geneProductAssociation xmlns:fbc="http://www.sbml.org/sbml/level3/version1/fbc/version2">
          <fbc:geneProductRef fbc:geneProduct="G_WP_044143870_1"/>
        </fbc:geneProductAssociation>
        <listOfReactants>
          <speciesReference constant="true" species="M_pg141_p" stoichiometry="2"/>
        </listOfReactants>
        <listOfProducts>
          <speciesReference constant="true" species="M_clpn141_p" stoichiometry="1"/>
          <speciesReference constant="true" species="M_glyc_p" stoichiometry="1"/>
        </listOfProducts>
      </reaction>
      <reaction fast="false" fbc:lowerFluxBound="cobra_default_lb" fbc:upperFluxBound="cobra_default_ub" id="R_CLPNS160pp" metaid="R_CLPNS160pp" name="Cardiolipin synthase (periplasmic, n-C16:0)" reversible="true" sboTerm="SBO:0000176">
        <annotation>
          <rdf:RDF xmlns:rdf="http://www.w3.org/1999/02/22-rdf-syntax-ns#" xmlns:dcterms="http://purl.org/dc/terms/" xmlns:bqbiol="http://biomodels.net/biology-qualifiers/" xmlns:bqmodel="http://biomodels.net/model-qualifiers/">
            <rdf:Description rdf:about="#R_CLPNS160pp">
              <bqbiol:is>
                <rdf:Bag>
                  <rdf:li rdf:resource="https://identifiers.org/metanetx.reaction/MNXR96784"/>
                  <rdf:li rdf:resource="https://identifiers.org/seed.reaction/rxn08229"/>
                  <rdf:li rdf:resource="https://identifiers.org/bigg.reaction/CLPNS160pp"/>
                </rdf:Bag>
              </bqbiol:is>
              <bqbiol:isDescribedBy>
                <rdf:Bag>
                  <rdf:li rdf:resource="http://identifiers.org/eco/ECO:0000008"/>
                </rdf:Bag>
              </bqbiol:isDescribedBy>
            </rdf:Description>
          </rdf:RDF>
        </annotation>
        <fbc:geneProductAssociation xmlns:fbc="http://www.sbml.org/sbml/level3/version1/fbc/version2">
          <fbc:geneProductRef fbc:geneProduct="G_WP_044143870_1"/>
        </fbc:geneProductAssociation>
        <listOfReactants>
          <speciesReference constant="true" species="M_pg160_p" stoichiometry="2"/>
        </listOfReactants>
        <listOfProducts>
          <speciesReference constant="true" species="M_clpn160_p" stoichiometry="1"/>
          <speciesReference constant="true" species="M_glyc_p" stoichiometry="1"/>
        </listOfProducts>
      </reaction>
      <reaction fast="false" fbc:lowerFluxBound="cobra_default_lb" fbc:upperFluxBound="cobra_default_ub" id="R_CLPNS161pp" metaid="R_CLPNS161pp" name="Cardiolipin synthase (periplasmic, n-C16:1)" reversible="true" sboTerm="SBO:0000176">
        <annotation>
          <rdf:RDF xmlns:rdf="http://www.w3.org/1999/02/22-rdf-syntax-ns#" xmlns:dcterms="http://purl.org/dc/terms/" xmlns:bqbiol="http://biomodels.net/biology-qualifiers/" xmlns:bqmodel="http://biomodels.net/model-qualifiers/">
            <rdf:Description rdf:about="#R_CLPNS161pp">
              <bqbiol:is>
                <rdf:Bag>
                  <rdf:li rdf:resource="https://identifiers.org/metanetx.reaction/MNXR96786"/>
                  <rdf:li rdf:resource="https://identifiers.org/bigg.reaction/CLPNS161pp"/>
                </rdf:Bag>
              </bqbiol:is>
              <bqbiol:isDescribedBy>
                <rdf:Bag>
                  <rdf:li rdf:resource="http://identifiers.org/eco/ECO:0000008"/>
                </rdf:Bag>
              </bqbiol:isDescribedBy>
            </rdf:Description>
          </rdf:RDF>
        </annotation>
        <fbc:geneProductAssociation xmlns:fbc="http://www.sbml.org/sbml/level3/version1/fbc/version2">
          <fbc:geneProductRef fbc:geneProduct="G_WP_044143870_1"/>
        </fbc:geneProductAssociation>
        <listOfReactants>
          <speciesReference constant="true" species="M_pg161_p" stoichiometry="2"/>
        </listOfReactants>
        <listOfProducts>
          <speciesReference constant="true" species="M_clpn161_p" stoichiometry="1"/>
          <speciesReference constant="true" species="M_glyc_p" stoichiometry="1"/>
        </listOfProducts>
      </reaction>
      <reaction fast="false" fbc:lowerFluxBound="cobra_default_lb" fbc:upperFluxBound="cobra_default_ub" id="R_CLPNS180pp" metaid="R_CLPNS180pp" name="Cardiolipin synthase (periplasmic, n-C18:0)" reversible="true" sboTerm="SBO:0000176">
        <annotation>
          <rdf:RDF xmlns:rdf="http://www.w3.org/1999/02/22-rdf-syntax-ns#" xmlns:dcterms="http://purl.org/dc/terms/" xmlns:bqbiol="http://biomodels.net/biology-qualifiers/" xmlns:bqmodel="http://biomodels.net/model-qualifiers/">
            <rdf:Description rdf:about="#R_CLPNS180pp">
              <bqbiol:is>
                <rdf:Bag>
                  <rdf:li rdf:resource="https://identifiers.org/metanetx.reaction/MNXR96787"/>
                  <rdf:li rdf:resource="https://identifiers.org/bigg.reaction/CLPNS180pp"/>
                </rdf:Bag>
              </bqbiol:is>
              <bqbiol:isDescribedBy>
                <rdf:Bag>
                  <rdf:li rdf:resource="http://identifiers.org/eco/ECO:0000008"/>
                </rdf:Bag>
              </bqbiol:isDescribedBy>
            </rdf:Description>
          </rdf:RDF>
        </annotation>
        <fbc:geneProductAssociation xmlns:fbc="http://www.sbml.org/sbml/level3/version1/fbc/version2">
          <fbc:geneProductRef fbc:geneProduct="G_WP_044143870_1"/>
        </fbc:geneProductAssociation>
        <listOfReactants>
          <speciesReference constant="true" species="M_pg180_p" stoichiometry="2"/>
        </listOfReactants>
        <listOfProducts>
          <speciesReference constant="true" species="M_clpn180_p" stoichiometry="1"/>
          <speciesReference constant="true" species="M_glyc_p" stoichiometry="1"/>
        </listOfProducts>
      </reaction>
      <reaction fast="false" fbc:lowerFluxBound="cobra_default_lb" fbc:upperFluxBound="cobra_default_ub" id="R_CLPNS181pp" metaid="R_CLPNS181pp" name="Cardiolipin synthase (periplasmic, n-C18:1)" reversible="true" sboTerm="SBO:0000176">
        <annotation>
          <rdf:RDF xmlns:rdf="http://www.w3.org/1999/02/22-rdf-syntax-ns#" xmlns:dcterms="http://purl.org/dc/terms/" xmlns:bqbiol="http://biomodels.net/biology-qualifiers/" xmlns:bqmodel="http://biomodels.net/model-qualifiers/">
            <rdf:Description rdf:about="#R_CLPNS181pp">
              <bqbiol:is>
                <rdf:Bag>
                  <rdf:li rdf:resource="https://identifiers.org/metanetx.reaction/MNXR96788"/>
                  <rdf:li rdf:resource="https://identifiers.org/bigg.reaction/CLPNS181pp"/>
                </rdf:Bag>
              </bqbiol:is>
              <bqbiol:isDescribedBy>
                <rdf:Bag>
                  <rdf:li rdf:resource="http://identifiers.org/eco/ECO:0000008"/>
                </rdf:Bag>
              </bqbiol:isDescribedBy>
            </rdf:Description>
          </rdf:RDF>
        </annotation>
        <fbc:geneProductAssociation xmlns:fbc="http://www.sbml.org/sbml/level3/version1/fbc/version2">
          <fbc:geneProductRef fbc:geneProduct="G_WP_044143870_1"/>
        </fbc:geneProductAssociation>
        <listOfReactants>
          <speciesReference constant="true" species="M_pg181_p" stoichiometry="2"/>
        </listOfReactants>
        <listOfProducts>
          <speciesReference constant="true" species="M_clpn181_p" stoichiometry="1"/>
          <speciesReference constant="true" species="M_glyc_p" stoichiometry="1"/>
        </listOfProducts>
      </reaction>
      <reaction fast="false" fbc:lowerFluxBound="cobra_default_lb" fbc:upperFluxBound="cobra_0_bound" id="R_CLt3_2pp" metaid="R_CLt3_2pp" name="Chloride transport out via proton antiport (2:1) (periplasm)" reversible="true" sboTerm="SBO:0000660">
        <annotation>
          <rdf:RDF xmlns:rdf="http://www.w3.org/1999/02/22-rdf-syntax-ns#" xmlns:dcterms="http://purl.org/dc/terms/" xmlns:bqbiol="http://biomodels.net/biology-qualifiers/" xmlns:bqmodel="http://biomodels.net/model-qualifiers/">
            <rdf:Description rdf:about="#R_CLt3_2pp">
              <bqbiol:is>
                <rdf:Bag>
                  <rdf:li rdf:resource="https://identifiers.org/rhea/29567"/>
                  <rdf:li rdf:resource="https://identifiers.org/rhea/29568"/>
                  <rdf:li rdf:resource="https://identifiers.org/rhea/29569"/>
                  <rdf:li rdf:resource="https://identifiers.org/rhea/29570"/>
                  <rdf:li rdf:resource="https://identifiers.org/biocyc/META:RXN0-2501"/>
                  <rdf:li rdf:resource="https://identifiers.org/metanetx.reaction/MNXR96796"/>
                  <rdf:li rdf:resource="https://identifiers.org/seed.reaction/rxn08233"/>
                  <rdf:li rdf:resource="https://identifiers.org/bigg.reaction/CLt3_2pp"/>
                </rdf:Bag>
              </bqbiol:is>
              <bqbiol:isDescribedBy>
                <rdf:Bag>
                  <rdf:li rdf:resource="http://identifiers.org/eco/ECO:0000008"/>
                </rdf:Bag>
              </bqbiol:isDescribedBy>
            </rdf:Description>
          </rdf:RDF>
        </annotation>
        <fbc:geneProductAssociation xmlns:fbc="http://www.sbml.org/sbml/level3/version1/fbc/version2">
          <fbc:geneProductRef fbc:geneProduct="G_WP_005504721_1"/>
        </fbc:geneProductAssociation>
        <listOfReactants>
          <speciesReference constant="true" species="M_cl_p" stoichiometry="2"/>
          <speciesReference constant="true" species="M_h_c" stoichiometry="1"/>
        </listOfReactants>
        <listOfProducts>
          <speciesReference constant="true" species="M_cl_c" stoichiometry="2"/>
          <speciesReference constant="true" species="M_h_p" stoichiometry="1"/>
        </listOfProducts>
      </reaction>
      <reaction fast="false" fbc:lowerFluxBound="cobra_default_lb" fbc:upperFluxBound="cobra_default_ub" id="R_CLtex" metaid="R_CLtex" name="Chloride (Cl-1) transport via diffusion (extracellular to periplasm)" reversible="true" sboTerm="SBO:0000658">
        <annotation>
          <rdf:RDF xmlns:rdf="http://www.w3.org/1999/02/22-rdf-syntax-ns#" xmlns:dcterms="http://purl.org/dc/terms/" xmlns:bqbiol="http://biomodels.net/biology-qualifiers/" xmlns:bqmodel="http://biomodels.net/model-qualifiers/">
            <rdf:Description rdf:about="#R_CLtex">
              <bqbiol:is>
                <rdf:Bag>
                  <rdf:li rdf:resource="https://identifiers.org/rhea/29823"/>
                  <rdf:li rdf:resource="https://identifiers.org/rhea/29824"/>
                  <rdf:li rdf:resource="https://identifiers.org/rhea/29825"/>
                  <rdf:li rdf:resource="https://identifiers.org/rhea/29826"/>
                  <rdf:li rdf:resource="https://identifiers.org/biocyc/META:TRANS-RXN-139"/>
                  <rdf:li rdf:resource="https://identifiers.org/metanetx.reaction/MNXR96797"/>
                  <rdf:li rdf:resource="https://identifiers.org/reactome/R-ATH-2684901"/>
                  <rdf:li rdf:resource="https://identifiers.org/reactome/R-ATH-427570"/>
                  <rdf:li rdf:resource="https://identifiers.org/reactome/R-BTA-2684901"/>
                  <rdf:li rdf:resource="https://identifiers.org/reactome/R-BTA-2744228"/>
                  <rdf:li rdf:resource="https://identifiers.org/reactome/R-BTA-2744242"/>
                  <rdf:li rdf:resource="https://identifiers.org/reactome/R-BTA-2744349"/>
                  <rdf:li rdf:resource="https://identifiers.org/reactome/R-BTA-2744361"/>
                  <rdf:li rdf:resource="https://identifiers.org/reactome/R-BTA-427570"/>
                  <rdf:li rdf:resource="https://identifiers.org/reactome/R-BTA-975340"/>
                  <rdf:li rdf:resource="https://identifiers.org/reactome/R-BTA-975389"/>
                  <rdf:li rdf:resource="https://identifiers.org/reactome/R-BTA-975449"/>
                  <rdf:li rdf:resource="https://identifiers.org/reactome/R-CEL-2684901"/>
                  <rdf:li rdf:resource="https://identifiers.org/reactome/R-CEL-2744228"/>
                  <rdf:li rdf:resource="https://identifiers.org/reactome/R-CEL-2744361"/>
                  <rdf:li rdf:resource="https://identifiers.org/reactome/R-CEL-427570"/>
                  <rdf:li rdf:resource="https://identifiers.org/reactome/R-CEL-975340"/>
                  <rdf:li rdf:resource="https://identifiers.org/reactome/R-CEL-975389"/>
                  <rdf:li rdf:resource="https://identifiers.org/reactome/R-CFA-2684901"/>
                  <rdf:li rdf:resource="https://identifiers.org/reactome/R-CFA-2744228"/>
                  <rdf:li rdf:resource="https://identifiers.org/reactome/R-CFA-2744242"/>
                  <rdf:li rdf:resource="https://identifiers.org/reactome/R-CFA-2744349"/>
                  <rdf:li rdf:resource="https://identifiers.org/reactome/R-CFA-2744361"/>
                  <rdf:li rdf:resource="https://identifiers.org/reactome/R-CFA-427570"/>
                  <rdf:li rdf:resource="https://identifiers.org/reactome/R-CFA-975340"/>
                  <rdf:li rdf:resource="https://identifiers.org/reactome/R-CFA-975389"/>
                  <rdf:li rdf:resource="https://identifiers.org/reactome/R-CFA-975449"/>
                  <rdf:li rdf:resource="https://identifiers.org/reactome/R-DDI-2684901"/>
                  <rdf:li rdf:resource="https://identifiers.org/reactome/R-DDI-2744228"/>
                  <rdf:li rdf:resource="https://identifiers.org/reactome/R-DDI-427570"/>
                  <rdf:li rdf:resource="https://identifiers.org/reactome/R-DME-2684901"/>
                  <rdf:li rdf:resource="https://identifiers.org/reactome/R-DME-2744228"/>
                  <rdf:li rdf:resource="https://identifiers.org/reactome/R-DME-2744242"/>
                  <rdf:li rdf:resource="https://identifiers.org/reactome/R-DME-2744349"/>
                  <rdf:li rdf:resource="https://identifiers.org/reactome/R-DME-2744361"/>
                  <rdf:li rdf:resource="https://identifiers.org/reactome/R-DME-427570"/>
                  <rdf:li rdf:resource="https://identifiers.org/reactome/R-DME-975340"/>
                  <rdf:li rdf:resource="https://identifiers.org/reactome/R-DME-975389"/>
                  <rdf:li rdf:resource="https://identifiers.org/reactome/R-DRE-2684901"/>
                  <rdf:li rdf:resource="https://identifiers.org/reactome/R-DRE-2744228"/>
                  <rdf:li rdf:resource="https://identifiers.org/reactome/R-DRE-2744242"/>
                  <rdf:li rdf:resource="https://identifiers.org/reactome/R-DRE-2744349"/>
                  <rdf:li rdf:resource="https://identifiers.org/reactome/R-DRE-2744361"/>
                  <rdf:li rdf:resource="https://identifiers.org/reactome/R-DRE-975340"/>
                  <rdf:li rdf:resource="https://identifiers.org/reactome/R-DRE-975389"/>
                  <rdf:li rdf:resource="https://identifiers.org/reactome/R-DRE-975449"/>
                  <rdf:li rdf:resource="https://identifiers.org/reactome/R-GGA-2684901"/>
                  <rdf:li rdf:resource="https://identifiers.org/reactome/R-GGA-2744228"/>
                  <rdf:li rdf:resource="https://identifiers.org/reactome/R-GGA-2744242"/>
                  <rdf:li rdf:resource="https://identifiers.org/reactome/R-GGA-2744361"/>
                  <rdf:li rdf:resource="https://identifiers.org/reactome/R-GGA-427570"/>
                  <rdf:li rdf:resource="https://identifiers.org/reactome/R-GGA-975340"/>
                  <rdf:li rdf:resource="https://identifiers.org/reactome/R-GGA-975389"/>
                  <rdf:li rdf:resource="https://identifiers.org/reactome/R-GGA-975449"/>
                  <rdf:li rdf:resource="https://identifiers.org/reactome/R-HSA-2684901"/>
                  <rdf:li rdf:resource="https://identifiers.org/reactome/R-HSA-2744228"/>
                  <rdf:li rdf:resource="https://identifiers.org/reactome/R-HSA-2744242"/>
                  <rdf:li rdf:resource="https://identifiers.org/reactome/R-HSA-2744349"/>
                  <rdf:li rdf:resource="https://identifiers.org/reactome/R-HSA-2744361"/>
                  <rdf:li rdf:resource="https://identifiers.org/reactome/R-HSA-427570"/>
                  <rdf:li rdf:resource="https://identifiers.org/reactome/R-HSA-975340"/>
                  <rdf:li rdf:resource="https://identifiers.org/reactome/R-HSA-975389"/>
                  <rdf:li rdf:resource="https://identifiers.org/reactome/R-HSA-975449"/>
                  <rdf:li rdf:resource="https://identifiers.org/reactome/R-MMU-2684901"/>
                  <rdf:li rdf:resource="https://identifiers.org/reactome/R-MMU-2744228"/>
                  <rdf:li rdf:resource="https://identifiers.org/reactome/R-MMU-2744242"/>
                  <rdf:li rdf:resource="https://identifiers.org/reactome/R-MMU-2744349"/>
                  <rdf:li rdf:resource="https://identifiers.org/reactome/R-MMU-2744361"/>
                  <rdf:li rdf:resource="https://identifiers.org/reactome/R-MMU-427570"/>
                  <rdf:li rdf:resource="https://identifiers.org/reactome/R-MMU-975340"/>
                  <rdf:li rdf:resource="https://identifiers.org/reactome/R-MMU-975389"/>
                  <rdf:li rdf:resource="https://identifiers.org/reactome/R-MMU-975449"/>
                  <rdf:li rdf:resource="https://identifiers.org/reactome/R-OSA-2684901"/>
                  <rdf:li rdf:resource="https://identifiers.org/reactome/R-OSA-427570"/>
                  <rdf:li rdf:resource="https://identifiers.org/reactome/R-PFA-427570"/>
                  <rdf:li rdf:resource="https://identifiers.org/reactome/R-RNO-2684901"/>
                  <rdf:li rdf:resource="https://identifiers.org/reactome/R-RNO-2744228"/>
                  <rdf:li rdf:resource="https://identifiers.org/reactome/R-RNO-2744242"/>
                  <rdf:li rdf:resource="https://identifiers.org/reactome/R-RNO-2744349"/>
                  <rdf:li rdf:resource="https://identifiers.org/reactome/R-RNO-2744361"/>
                  <rdf:li rdf:resource="https://identifiers.org/reactome/R-RNO-427570"/>
                  <rdf:li rdf:resource="https://identifiers.org/reactome/R-RNO-975340"/>
                  <rdf:li rdf:resource="https://identifiers.org/reactome/R-RNO-975389"/>
                  <rdf:li rdf:resource="https://identifiers.org/reactome/R-RNO-975449"/>
                  <rdf:li rdf:resource="https://identifiers.org/reactome/R-SCE-2744228"/>
                  <rdf:li rdf:resource="https://identifiers.org/reactome/R-SCE-427570"/>
                  <rdf:li rdf:resource="https://identifiers.org/reactome/R-SPO-2684901"/>
                  <rdf:li rdf:resource="https://identifiers.org/reactome/R-SSC-2684901"/>
                  <rdf:li rdf:resource="https://identifiers.org/reactome/R-SSC-2744228"/>
                  <rdf:li rdf:resource="https://identifiers.org/reactome/R-SSC-2744242"/>
                  <rdf:li rdf:resource="https://identifiers.org/reactome/R-SSC-2744349"/>
                  <rdf:li rdf:resource="https://identifiers.org/reactome/R-SSC-2744361"/>
                  <rdf:li rdf:resource="https://identifiers.org/reactome/R-SSC-427570"/>
                  <rdf:li rdf:resource="https://identifiers.org/reactome/R-SSC-975340"/>
                  <rdf:li rdf:resource="https://identifiers.org/reactome/R-SSC-975389"/>
                  <rdf:li rdf:resource="https://identifiers.org/reactome/R-SSC-975449"/>
                  <rdf:li rdf:resource="https://identifiers.org/reactome/R-TGU-2684901"/>
                  <rdf:li rdf:resource="https://identifiers.org/reactome/R-TGU-2744228"/>
                  <rdf:li rdf:resource="https://identifiers.org/reactome/R-TGU-2744242"/>
                  <rdf:li rdf:resource="https://identifiers.org/reactome/R-TGU-2744361"/>
                  <rdf:li rdf:resource="https://identifiers.org/reactome/R-TGU-427570"/>
                  <rdf:li rdf:resource="https://identifiers.org/reactome/R-TGU-975340"/>
                  <rdf:li rdf:resource="https://identifiers.org/reactome/R-TGU-975389"/>
                  <rdf:li rdf:resource="https://identifiers.org/reactome/R-TGU-975449"/>
                  <rdf:li rdf:resource="https://identifiers.org/reactome/R-XTR-2684901"/>
                  <rdf:li rdf:resource="https://identifiers.org/reactome/R-XTR-2744228"/>
                  <rdf:li rdf:resource="https://identifiers.org/reactome/R-XTR-2744242"/>
                  <rdf:li rdf:resource="https://identifiers.org/reactome/R-XTR-2744349"/>
                  <rdf:li rdf:resource="https://identifiers.org/reactome/R-XTR-2744361"/>
                  <rdf:li rdf:resource="https://identifiers.org/reactome/R-XTR-427570"/>
                  <rdf:li rdf:resource="https://identifiers.org/reactome/R-XTR-975340"/>
                  <rdf:li rdf:resource="https://identifiers.org/reactome/R-XTR-975389"/>
                  <rdf:li rdf:resource="https://identifiers.org/reactome/R-XTR-975449"/>
                  <rdf:li rdf:resource="https://identifiers.org/seed.reaction/rxn08234"/>
                  <rdf:li rdf:resource="https://identifiers.org/seed.reaction/rxn10473"/>
                  <rdf:li rdf:resource="https://identifiers.org/bigg.reaction/CLtex"/>
                </rdf:Bag>
              </bqbiol:is>
              <bqbiol:isDescribedBy>
                <rdf:Bag>
                  <rdf:li rdf:resource="http://identifiers.org/eco/ECO:0000001"/>
                </rdf:Bag>
              </bqbiol:isDescribedBy>
            </rdf:Description>
          </rdf:RDF>
        </annotation>
        <listOfReactants>
          <speciesReference constant="true" species="M_cl_e" stoichiometry="1"/>
        </listOfReactants>
        <listOfProducts>
          <speciesReference constant="true" species="M_cl_p" stoichiometry="1"/>
        </listOfProducts>
      </reaction>
      <reaction fast="false" fbc:lowerFluxBound="cobra_0_bound" fbc:upperFluxBound="cobra_default_ub" id="R_CLtipp" metaid="R_CLtipp" name="Chloride ion transport in via diffusion (periplasm)" reversible="false" sboTerm="SBO:0000658">
        <annotation>
          <rdf:RDF xmlns:rdf="http://www.w3.org/1999/02/22-rdf-syntax-ns#" xmlns:dcterms="http://purl.org/dc/terms/" xmlns:bqbiol="http://biomodels.net/biology-qualifiers/" xmlns:bqmodel="http://biomodels.net/model-qualifiers/">
            <rdf:Description rdf:about="#R_CLtipp">
              <bqbiol:is>
                <rdf:Bag>
                  <rdf:li rdf:resource="https://identifiers.org/bigg.reaction/CLtipp"/>
                </rdf:Bag>
              </bqbiol:is>
              <bqbiol:isDescribedBy>
                <rdf:Bag>
                  <rdf:li rdf:resource="http://identifiers.org/eco/ECO:0000001"/>
                </rdf:Bag>
              </bqbiol:isDescribedBy>
            </rdf:Description>
          </rdf:RDF>
        </annotation>
        <listOfReactants>
          <speciesReference constant="true" species="M_cl_p" stoichiometry="1"/>
        </listOfReactants>
        <listOfProducts>
          <speciesReference constant="true" species="M_cl_c" stoichiometry="1"/>
        </listOfProducts>
      </reaction>
      <reaction fast="false" fbc:lowerFluxBound="cobra_0_bound" fbc:upperFluxBound="cobra_default_ub" id="R_CMPN" metaid="R_CMPN" name="CMP nucleosidase" reversible="false" sboTerm="SBO:0000376">
        <annotation>
          <rdf:RDF xmlns:rdf="http://www.w3.org/1999/02/22-rdf-syntax-ns#" xmlns:dcterms="http://purl.org/dc/terms/" xmlns:bqbiol="http://biomodels.net/biology-qualifiers/" xmlns:bqmodel="http://biomodels.net/model-qualifiers/">
            <rdf:Description rdf:about="#R_CMPN">
              <bqbiol:is>
                <rdf:Bag>
                  <rdf:li rdf:resource="https://identifiers.org/ec-code/3.2.2.10"/>
                  <rdf:li rdf:resource="https://identifiers.org/metanetx.reaction/MNXR96804"/>
                  <rdf:li rdf:resource="https://identifiers.org/bigg.reaction/CMPN"/>
                </rdf:Bag>
              </bqbiol:is>
              <bqbiol:isDescribedBy>
                <rdf:Bag>
                  <rdf:li rdf:resource="http://identifiers.org/eco/ECO:0000001"/>
                </rdf:Bag>
              </bqbiol:isDescribedBy>
            </rdf:Description>
          </rdf:RDF>
        </annotation>
        <listOfReactants>
          <speciesReference constant="true" species="M_cmp_c" stoichiometry="1"/>
          <speciesReference constant="true" species="M_h2o_c" stoichiometry="1"/>
        </listOfReactants>
        <listOfProducts>
          <speciesReference constant="true" species="M_csn_c" stoichiometry="1"/>
          <speciesReference constant="true" species="M_r5p_c" stoichiometry="1"/>
        </listOfProducts>
      </reaction>
      <reaction fast="false" fbc:lowerFluxBound="cobra_default_lb" fbc:upperFluxBound="cobra_default_ub" id="R_CO2t" metaid="R_CO2t" name="CO2 transporter via diffusion" reversible="true" sboTerm="SBO:0000658">
        <annotation>
          <rdf:RDF xmlns:rdf="http://www.w3.org/1999/02/22-rdf-syntax-ns#" xmlns:dcterms="http://purl.org/dc/terms/" xmlns:bqbiol="http://biomodels.net/biology-qualifiers/" xmlns:bqmodel="http://biomodels.net/model-qualifiers/">
            <rdf:Description rdf:about="#R_CO2t">
              <bqbiol:is>
                <rdf:Bag>
                  <rdf:li rdf:resource="https://identifiers.org/biocyc/META:TRANS-RXN0-545"/>
                  <rdf:li rdf:resource="https://identifiers.org/metanetx.reaction/MNXR96810"/>
                  <rdf:li rdf:resource="https://identifiers.org/reactome/R-ATH-1237042"/>
                  <rdf:li rdf:resource="https://identifiers.org/reactome/R-ATH-1247649"/>
                  <rdf:li rdf:resource="https://identifiers.org/reactome/R-BTA-1237042"/>
                  <rdf:li rdf:resource="https://identifiers.org/reactome/R-BTA-1237069"/>
                  <rdf:li rdf:resource="https://identifiers.org/reactome/R-BTA-1247645"/>
                  <rdf:li rdf:resource="https://identifiers.org/reactome/R-BTA-1247649"/>
                  <rdf:li rdf:resource="https://identifiers.org/reactome/R-CEL-1237069"/>
                  <rdf:li rdf:resource="https://identifiers.org/reactome/R-CEL-1247645"/>
                  <rdf:li rdf:resource="https://identifiers.org/reactome/R-CFA-1237042"/>
                  <rdf:li rdf:resource="https://identifiers.org/reactome/R-CFA-1237069"/>
                  <rdf:li rdf:resource="https://identifiers.org/reactome/R-CFA-1247645"/>
                  <rdf:li rdf:resource="https://identifiers.org/reactome/R-CFA-1247649"/>
                  <rdf:li rdf:resource="https://identifiers.org/reactome/R-DDI-1237042"/>
                  <rdf:li rdf:resource="https://identifiers.org/reactome/R-DDI-1237069"/>
                  <rdf:li rdf:resource="https://identifiers.org/reactome/R-DDI-1247645"/>
                  <rdf:li rdf:resource="https://identifiers.org/reactome/R-DDI-1247649"/>
                  <rdf:li rdf:resource="https://identifiers.org/reactome/R-DME-1237042"/>
                  <rdf:li rdf:resource="https://identifiers.org/reactome/R-DME-1237069"/>
                  <rdf:li rdf:resource="https://identifiers.org/reactome/R-DME-1247645"/>
                  <rdf:li rdf:resource="https://identifiers.org/reactome/R-DME-1247649"/>
                  <rdf:li rdf:resource="https://identifiers.org/reactome/R-DRE-1237042"/>
                  <rdf:li rdf:resource="https://identifiers.org/reactome/R-DRE-1237069"/>
                  <rdf:li rdf:resource="https://identifiers.org/reactome/R-DRE-1247645"/>
                  <rdf:li rdf:resource="https://identifiers.org/reactome/R-DRE-1247649"/>
                  <rdf:li rdf:resource="https://identifiers.org/reactome/R-GGA-1237042"/>
                  <rdf:li rdf:resource="https://identifiers.org/reactome/R-GGA-1237069"/>
                  <rdf:li rdf:resource="https://identifiers.org/reactome/R-GGA-1247645"/>
                  <rdf:li rdf:resource="https://identifiers.org/reactome/R-GGA-1247649"/>
                  <rdf:li rdf:resource="https://identifiers.org/reactome/R-HSA-1237042"/>
                  <rdf:li rdf:resource="https://identifiers.org/reactome/R-HSA-1237069"/>
                  <rdf:li rdf:resource="https://identifiers.org/reactome/R-HSA-1247645"/>
                  <rdf:li rdf:resource="https://identifiers.org/reactome/R-HSA-1247649"/>
                  <rdf:li rdf:resource="https://identifiers.org/reactome/R-MMU-1237042"/>
                  <rdf:li rdf:resource="https://identifiers.org/reactome/R-MMU-1237069"/>
                  <rdf:li rdf:resource="https://identifiers.org/reactome/R-MMU-1247645"/>
                  <rdf:li rdf:resource="https://identifiers.org/reactome/R-MMU-1247649"/>
                  <rdf:li rdf:resource="https://identifiers.org/reactome/R-OSA-1237042"/>
                  <rdf:li rdf:resource="https://identifiers.org/reactome/R-OSA-1247649"/>
                  <rdf:li rdf:resource="https://identifiers.org/reactome/R-RNO-1237042"/>
                  <rdf:li rdf:resource="https://identifiers.org/reactome/R-RNO-1237069"/>
                  <rdf:li rdf:resource="https://identifiers.org/reactome/R-RNO-1247645"/>
                  <rdf:li rdf:resource="https://identifiers.org/reactome/R-RNO-1247649"/>
                  <rdf:li rdf:resource="https://identifiers.org/reactome/R-SCE-1237042"/>
                  <rdf:li rdf:resource="https://identifiers.org/reactome/R-SCE-1247649"/>
                  <rdf:li rdf:resource="https://identifiers.org/reactome/R-SSC-1237042"/>
                  <rdf:li rdf:resource="https://identifiers.org/reactome/R-SSC-1237069"/>
                  <rdf:li rdf:resource="https://identifiers.org/reactome/R-SSC-1247645"/>
                  <rdf:li rdf:resource="https://identifiers.org/reactome/R-SSC-1247649"/>
                  <rdf:li rdf:resource="https://identifiers.org/reactome/R-TGU-1237042"/>
                  <rdf:li rdf:resource="https://identifiers.org/reactome/R-TGU-1237069"/>
                  <rdf:li rdf:resource="https://identifiers.org/reactome/R-TGU-1247645"/>
                  <rdf:li rdf:resource="https://identifiers.org/reactome/R-TGU-1247649"/>
                  <rdf:li rdf:resource="https://identifiers.org/reactome/R-XTR-1237069"/>
                  <rdf:li rdf:resource="https://identifiers.org/reactome/R-XTR-1247645"/>
                  <rdf:li rdf:resource="https://identifiers.org/seed.reaction/rxn05467"/>
                  <rdf:li rdf:resource="https://identifiers.org/seed.reaction/rxn08237"/>
                  <rdf:li rdf:resource="https://identifiers.org/seed.reaction/rxn08238"/>
                  <rdf:li rdf:resource="https://identifiers.org/seed.reaction/rxn09706"/>
                  <rdf:li rdf:resource="https://identifiers.org/seed.reaction/rxn09775"/>
                  <rdf:li rdf:resource="https://identifiers.org/seed.reaction/rxn09821"/>
                  <rdf:li rdf:resource="https://identifiers.org/seed.reaction/rxn09860"/>
                  <rdf:li rdf:resource="https://identifiers.org/seed.reaction/rxn09876"/>
                  <rdf:li rdf:resource="https://identifiers.org/bigg.reaction/CO2t"/>
                </rdf:Bag>
              </bqbiol:is>
              <bqbiol:isDescribedBy>
                <rdf:Bag>
                  <rdf:li rdf:resource="http://identifiers.org/eco/ECO:0000044"/>
                </rdf:Bag>
              </bqbiol:isDescribedBy>
            </rdf:Description>
          </rdf:RDF>
        </annotation>
        <fbc:geneProductAssociation xmlns:fbc="http://www.sbml.org/sbml/level3/version1/fbc/version2">
          <fbc:geneProductRef fbc:geneProduct="G_spontaneous"/>
        </fbc:geneProductAssociation>
        <listOfReactants>
          <speciesReference constant="true" species="M_co2_e" stoichiometry="1"/>
        </listOfReactants>
        <listOfProducts>
          <speciesReference constant="true" species="M_co2_c" stoichiometry="1"/>
        </listOfProducts>
      </reaction>
      <reaction fast="false" fbc:lowerFluxBound="cobra_default_lb" fbc:upperFluxBound="cobra_default_ub" id="R_CO2tex" metaid="R_CO2tex" name="CO2 transport via diffusion (extracellular to periplasm)" reversible="true" sboTerm="SBO:0000658">
        <annotation>
          <rdf:RDF xmlns:rdf="http://www.w3.org/1999/02/22-rdf-syntax-ns#" xmlns:dcterms="http://purl.org/dc/terms/" xmlns:bqbiol="http://biomodels.net/biology-qualifiers/" xmlns:bqmodel="http://biomodels.net/model-qualifiers/">
            <rdf:Description rdf:about="#R_CO2tex">
              <bqbiol:is>
                <rdf:Bag>
                  <rdf:li rdf:resource="https://identifiers.org/biocyc/META:TRANS-RXN0-545"/>
                  <rdf:li rdf:resource="https://identifiers.org/metanetx.reaction/MNXR96810"/>
                  <rdf:li rdf:resource="https://identifiers.org/reactome/R-ATH-1237042"/>
                  <rdf:li rdf:resource="https://identifiers.org/reactome/R-ATH-1247649"/>
                  <rdf:li rdf:resource="https://identifiers.org/reactome/R-BTA-1237042"/>
                  <rdf:li rdf:resource="https://identifiers.org/reactome/R-BTA-1237069"/>
                  <rdf:li rdf:resource="https://identifiers.org/reactome/R-BTA-1247645"/>
                  <rdf:li rdf:resource="https://identifiers.org/reactome/R-BTA-1247649"/>
                  <rdf:li rdf:resource="https://identifiers.org/reactome/R-CEL-1237069"/>
                  <rdf:li rdf:resource="https://identifiers.org/reactome/R-CEL-1247645"/>
                  <rdf:li rdf:resource="https://identifiers.org/reactome/R-CFA-1237042"/>
                  <rdf:li rdf:resource="https://identifiers.org/reactome/R-CFA-1237069"/>
                  <rdf:li rdf:resource="https://identifiers.org/reactome/R-CFA-1247645"/>
                  <rdf:li rdf:resource="https://identifiers.org/reactome/R-CFA-1247649"/>
                  <rdf:li rdf:resource="https://identifiers.org/reactome/R-DDI-1237042"/>
                  <rdf:li rdf:resource="https://identifiers.org/reactome/R-DDI-1237069"/>
                  <rdf:li rdf:resource="https://identifiers.org/reactome/R-DDI-1247645"/>
                  <rdf:li rdf:resource="https://identifiers.org/reactome/R-DDI-1247649"/>
                  <rdf:li rdf:resource="https://identifiers.org/reactome/R-DME-1237042"/>
                  <rdf:li rdf:resource="https://identifiers.org/reactome/R-DME-1237069"/>
                  <rdf:li rdf:resource="https://identifiers.org/reactome/R-DME-1247645"/>
                  <rdf:li rdf:resource="https://identifiers.org/reactome/R-DME-1247649"/>
                  <rdf:li rdf:resource="https://identifiers.org/reactome/R-DRE-1237042"/>
                  <rdf:li rdf:resource="https://identifiers.org/reactome/R-DRE-1237069"/>
                  <rdf:li rdf:resource="https://identifiers.org/reactome/R-DRE-1247645"/>
                  <rdf:li rdf:resource="https://identifiers.org/reactome/R-DRE-1247649"/>
                  <rdf:li rdf:resource="https://identifiers.org/reactome/R-GGA-1237042"/>
                  <rdf:li rdf:resource="https://identifiers.org/reactome/R-GGA-1237069"/>
                  <rdf:li rdf:resource="https://identifiers.org/reactome/R-GGA-1247645"/>
                  <rdf:li rdf:resource="https://identifiers.org/reactome/R-GGA-1247649"/>
                  <rdf:li rdf:resource="https://identifiers.org/reactome/R-HSA-1237042"/>
                  <rdf:li rdf:resource="https://identifiers.org/reactome/R-HSA-1237069"/>
                  <rdf:li rdf:resource="https://identifiers.org/reactome/R-HSA-1247645"/>
                  <rdf:li rdf:resource="https://identifiers.org/reactome/R-HSA-1247649"/>
                  <rdf:li rdf:resource="https://identifiers.org/reactome/R-MMU-1237042"/>
                  <rdf:li rdf:resource="https://identifiers.org/reactome/R-MMU-1237069"/>
                  <rdf:li rdf:resource="https://identifiers.org/reactome/R-MMU-1247645"/>
                  <rdf:li rdf:resource="https://identifiers.org/reactome/R-MMU-1247649"/>
                  <rdf:li rdf:resource="https://identifiers.org/reactome/R-OSA-1237042"/>
                  <rdf:li rdf:resource="https://identifiers.org/reactome/R-OSA-1247649"/>
                  <rdf:li rdf:resource="https://identifiers.org/reactome/R-RNO-1237042"/>
                  <rdf:li rdf:resource="https://identifiers.org/reactome/R-RNO-1237069"/>
                  <rdf:li rdf:resource="https://identifiers.org/reactome/R-RNO-1247645"/>
                  <rdf:li rdf:resource="https://identifiers.org/reactome/R-RNO-1247649"/>
                  <rdf:li rdf:resource="https://identifiers.org/reactome/R-SCE-1237042"/>
                  <rdf:li rdf:resource="https://identifiers.org/reactome/R-SCE-1247649"/>
                  <rdf:li rdf:resource="https://identifiers.org/reactome/R-SSC-1237042"/>
                  <rdf:li rdf:resource="https://identifiers.org/reactome/R-SSC-1237069"/>
                  <rdf:li rdf:resource="https://identifiers.org/reactome/R-SSC-1247645"/>
                  <rdf:li rdf:resource="https://identifiers.org/reactome/R-SSC-1247649"/>
                  <rdf:li rdf:resource="https://identifiers.org/reactome/R-TGU-1237042"/>
                  <rdf:li rdf:resource="https://identifiers.org/reactome/R-TGU-1237069"/>
                  <rdf:li rdf:resource="https://identifiers.org/reactome/R-TGU-1247645"/>
                  <rdf:li rdf:resource="https://identifiers.org/reactome/R-TGU-1247649"/>
                  <rdf:li rdf:resource="https://identifiers.org/reactome/R-XTR-1237069"/>
                  <rdf:li rdf:resource="https://identifiers.org/reactome/R-XTR-1247645"/>
                  <rdf:li rdf:resource="https://identifiers.org/seed.reaction/rxn05467"/>
                  <rdf:li rdf:resource="https://identifiers.org/seed.reaction/rxn08237"/>
                  <rdf:li rdf:resource="https://identifiers.org/seed.reaction/rxn08238"/>
                  <rdf:li rdf:resource="https://identifiers.org/seed.reaction/rxn09706"/>
                  <rdf:li rdf:resource="https://identifiers.org/seed.reaction/rxn09775"/>
                  <rdf:li rdf:resource="https://identifiers.org/seed.reaction/rxn09821"/>
                  <rdf:li rdf:resource="https://identifiers.org/seed.reaction/rxn09860"/>
                  <rdf:li rdf:resource="https://identifiers.org/seed.reaction/rxn09876"/>
                  <rdf:li rdf:resource="https://identifiers.org/bigg.reaction/CO2tex"/>
                </rdf:Bag>
              </bqbiol:is>
              <bqbiol:isDescribedBy>
                <rdf:Bag>
                  <rdf:li rdf:resource="http://identifiers.org/eco/ECO:0000044"/>
                </rdf:Bag>
              </bqbiol:isDescribedBy>
            </rdf:Description>
          </rdf:RDF>
        </annotation>
        <fbc:geneProductAssociation xmlns:fbc="http://www.sbml.org/sbml/level3/version1/fbc/version2">
          <fbc:geneProductRef fbc:geneProduct="G_spontaneous"/>
        </fbc:geneProductAssociation>
        <listOfReactants>
          <speciesReference constant="true" species="M_co2_e" stoichiometry="1"/>
        </listOfReactants>
        <listOfProducts>
          <speciesReference constant="true" species="M_co2_p" stoichiometry="1"/>
        </listOfProducts>
      </reaction>
      <reaction fast="false" fbc:lowerFluxBound="cobra_default_lb" fbc:upperFluxBound="cobra_default_ub" id="R_CO2tpp" metaid="R_CO2tpp" name="CO2 transporter via diffusion (periplasm)" reversible="true" sboTerm="SBO:0000658">
        <annotation>
          <rdf:RDF xmlns:rdf="http://www.w3.org/1999/02/22-rdf-syntax-ns#" xmlns:dcterms="http://purl.org/dc/terms/" xmlns:bqbiol="http://biomodels.net/biology-qualifiers/" xmlns:bqmodel="http://biomodels.net/model-qualifiers/">
            <rdf:Description rdf:about="#R_CO2tpp">
              <bqbiol:is>
                <rdf:Bag>
                  <rdf:li rdf:resource="https://identifiers.org/biocyc/META:TRANS-RXN0-545"/>
                  <rdf:li rdf:resource="https://identifiers.org/metanetx.reaction/MNXR96810"/>
                  <rdf:li rdf:resource="https://identifiers.org/reactome/R-ATH-1237042"/>
                  <rdf:li rdf:resource="https://identifiers.org/reactome/R-ATH-1247649"/>
                  <rdf:li rdf:resource="https://identifiers.org/reactome/R-BTA-1237042"/>
                  <rdf:li rdf:resource="https://identifiers.org/reactome/R-BTA-1237069"/>
                  <rdf:li rdf:resource="https://identifiers.org/reactome/R-BTA-1247645"/>
                  <rdf:li rdf:resource="https://identifiers.org/reactome/R-BTA-1247649"/>
                  <rdf:li rdf:resource="https://identifiers.org/reactome/R-CEL-1237069"/>
                  <rdf:li rdf:resource="https://identifiers.org/reactome/R-CEL-1247645"/>
                  <rdf:li rdf:resource="https://identifiers.org/reactome/R-CFA-1237042"/>
                  <rdf:li rdf:resource="https://identifiers.org/reactome/R-CFA-1237069"/>
                  <rdf:li rdf:resource="https://identifiers.org/reactome/R-CFA-1247645"/>
                  <rdf:li rdf:resource="https://identifiers.org/reactome/R-CFA-1247649"/>
                  <rdf:li rdf:resource="https://identifiers.org/reactome/R-DDI-1237042"/>
                  <rdf:li rdf:resource="https://identifiers.org/reactome/R-DDI-1237069"/>
                  <rdf:li rdf:resource="https://identifiers.org/reactome/R-DDI-1247645"/>
                  <rdf:li rdf:resource="https://identifiers.org/reactome/R-DDI-1247649"/>
                  <rdf:li rdf:resource="https://identifiers.org/reactome/R-DME-1237042"/>
                  <rdf:li rdf:resource="https://identifiers.org/reactome/R-DME-1237069"/>
                  <rdf:li rdf:resource="https://identifiers.org/reactome/R-DME-1247645"/>
                  <rdf:li rdf:resource="https://identifiers.org/reactome/R-DME-1247649"/>
                  <rdf:li rdf:resource="https://identifiers.org/reactome/R-DRE-1237042"/>
                  <rdf:li rdf:resource="https://identifiers.org/reactome/R-DRE-1237069"/>
                  <rdf:li rdf:resource="https://identifiers.org/reactome/R-DRE-1247645"/>
                  <rdf:li rdf:resource="https://identifiers.org/reactome/R-DRE-1247649"/>
                  <rdf:li rdf:resource="https://identifiers.org/reactome/R-GGA-1237042"/>
                  <rdf:li rdf:resource="https://identifiers.org/reactome/R-GGA-1237069"/>
                  <rdf:li rdf:resource="https://identifiers.org/reactome/R-GGA-1247645"/>
                  <rdf:li rdf:resource="https://identifiers.org/reactome/R-GGA-1247649"/>
                  <rdf:li rdf:resource="https://identifiers.org/reactome/R-HSA-1237042"/>
                  <rdf:li rdf:resource="https://identifiers.org/reactome/R-HSA-1237069"/>
                  <rdf:li rdf:resource="https://identifiers.org/reactome/R-HSA-1247645"/>
                  <rdf:li rdf:resource="https://identifiers.org/reactome/R-HSA-1247649"/>
                  <rdf:li rdf:resource="https://identifiers.org/reactome/R-MMU-1237042"/>
                  <rdf:li rdf:resource="https://identifiers.org/reactome/R-MMU-1237069"/>
                  <rdf:li rdf:resource="https://identifiers.org/reactome/R-MMU-1247645"/>
                  <rdf:li rdf:resource="https://identifiers.org/reactome/R-MMU-1247649"/>
                  <rdf:li rdf:resource="https://identifiers.org/reactome/R-OSA-1237042"/>
                  <rdf:li rdf:resource="https://identifiers.org/reactome/R-OSA-1247649"/>
                  <rdf:li rdf:resource="https://identifiers.org/reactome/R-RNO-1237042"/>
                  <rdf:li rdf:resource="https://identifiers.org/reactome/R-RNO-1237069"/>
                  <rdf:li rdf:resource="https://identifiers.org/reactome/R-RNO-1247645"/>
                  <rdf:li rdf:resource="https://identifiers.org/reactome/R-RNO-1247649"/>
                  <rdf:li rdf:resource="https://identifiers.org/reactome/R-SCE-1237042"/>
                  <rdf:li rdf:resource="https://identifiers.org/reactome/R-SCE-1247649"/>
                  <rdf:li rdf:resource="https://identifiers.org/reactome/R-SSC-1237042"/>
                  <rdf:li rdf:resource="https://identifiers.org/reactome/R-SSC-1237069"/>
                  <rdf:li rdf:resource="https://identifiers.org/reactome/R-SSC-1247645"/>
                  <rdf:li rdf:resource="https://identifiers.org/reactome/R-SSC-1247649"/>
                  <rdf:li rdf:resource="https://identifiers.org/reactome/R-TGU-1237042"/>
                  <rdf:li rdf:resource="https://identifiers.org/reactome/R-TGU-1237069"/>
                  <rdf:li rdf:resource="https://identifiers.org/reactome/R-TGU-1247645"/>
                  <rdf:li rdf:resource="https://identifiers.org/reactome/R-TGU-1247649"/>
                  <rdf:li rdf:resource="https://identifiers.org/reactome/R-XTR-1237069"/>
                  <rdf:li rdf:resource="https://identifiers.org/reactome/R-XTR-1247645"/>
                  <rdf:li rdf:resource="https://identifiers.org/seed.reaction/rxn05467"/>
                  <rdf:li rdf:resource="https://identifiers.org/seed.reaction/rxn08237"/>
                  <rdf:li rdf:resource="https://identifiers.org/seed.reaction/rxn08238"/>
                  <rdf:li rdf:resource="https://identifiers.org/seed.reaction/rxn09706"/>
                  <rdf:li rdf:resource="https://identifiers.org/seed.reaction/rxn09775"/>
                  <rdf:li rdf:resource="https://identifiers.org/seed.reaction/rxn09821"/>
                  <rdf:li rdf:resource="https://identifiers.org/seed.reaction/rxn09860"/>
                  <rdf:li rdf:resource="https://identifiers.org/seed.reaction/rxn09876"/>
                  <rdf:li rdf:resource="https://identifiers.org/bigg.reaction/CO2tpp"/>
                </rdf:Bag>
              </bqbiol:is>
              <bqbiol:isDescribedBy>
                <rdf:Bag>
                  <rdf:li rdf:resource="http://identifiers.org/eco/ECO:0000044"/>
                </rdf:Bag>
              </bqbiol:isDescribedBy>
            </rdf:Description>
          </rdf:RDF>
        </annotation>
        <fbc:geneProductAssociation xmlns:fbc="http://www.sbml.org/sbml/level3/version1/fbc/version2">
          <fbc:geneProductRef fbc:geneProduct="G_spontaneous"/>
        </fbc:geneProductAssociation>
        <listOfReactants>
          <speciesReference constant="true" species="M_co2_p" stoichiometry="1"/>
        </listOfReactants>
        <listOfProducts>
          <speciesReference constant="true" species="M_co2_c" stoichiometry="1"/>
        </listOfProducts>
      </reaction>
      <reaction fast="false" fbc:lowerFluxBound="cobra_0_bound" fbc:upperFluxBound="cobra_default_ub" id="R_COBALT2t3pp" metaid="R_COBALT2t3pp" name="Cobalt (Co+2) transport out via proton antiport (periplasm)" reversible="false" sboTerm="SBO:0000660">
        <annotation>
          <rdf:RDF xmlns:rdf="http://www.w3.org/1999/02/22-rdf-syntax-ns#" xmlns:dcterms="http://purl.org/dc/terms/" xmlns:bqbiol="http://biomodels.net/biology-qualifiers/" xmlns:bqmodel="http://biomodels.net/model-qualifiers/">
            <rdf:Description rdf:about="#R_COBALT2t3pp">
              <bqbiol:is>
                <rdf:Bag>
                  <rdf:li rdf:resource="https://identifiers.org/metanetx.reaction/MNXR96820"/>
                  <rdf:li rdf:resource="https://identifiers.org/seed.reaction/rxn08240"/>
                  <rdf:li rdf:resource="https://identifiers.org/seed.reaction/rxn13681"/>
                  <rdf:li rdf:resource="https://identifiers.org/bigg.reaction/COBALT2t3pp"/>
                </rdf:Bag>
              </bqbiol:is>
              <bqbiol:isDescribedBy>
                <rdf:Bag>
                  <rdf:li rdf:resource="http://identifiers.org/eco/ECO:0000008"/>
                </rdf:Bag>
              </bqbiol:isDescribedBy>
            </rdf:Description>
          </rdf:RDF>
        </annotation>
        <fbc:geneProductAssociation xmlns:fbc="http://www.sbml.org/sbml/level3/version1/fbc/version2">
          <fbc:geneProductRef fbc:geneProduct="G_WP_005507856_1"/>
        </fbc:geneProductAssociation>
        <listOfReactants>
          <speciesReference constant="true" species="M_cobalt2_c" stoichiometry="1"/>
          <speciesReference constant="true" species="M_h_p" stoichiometry="1"/>
        </listOfReactants>
        <listOfProducts>
          <speciesReference constant="true" species="M_cobalt2_p" stoichiometry="1"/>
          <speciesReference constant="true" species="M_h_c" stoichiometry="1"/>
        </listOfProducts>
      </reaction>
      <reaction fast="false" fbc:lowerFluxBound="cobra_0_bound" fbc:upperFluxBound="cobra_default_ub" id="R_COabc" metaid="R_COabc" name="Cobalt transport via ABC system" reversible="false" sboTerm="SBO:0000657">
        <annotation>
          <rdf:RDF xmlns:rdf="http://www.w3.org/1999/02/22-rdf-syntax-ns#" xmlns:dcterms="http://purl.org/dc/terms/" xmlns:bqbiol="http://biomodels.net/biology-qualifiers/" xmlns:bqmodel="http://biomodels.net/model-qualifiers/">
            <rdf:Description rdf:about="#R_COabc">
              <bqbiol:is>
                <rdf:Bag>
                  <rdf:li rdf:resource="https://identifiers.org/rhea/32779#1"/>
                  <rdf:li rdf:resource="https://identifiers.org/rhea/32780#1"/>
                  <rdf:li rdf:resource="https://identifiers.org/rhea/32781#1"/>
                  <rdf:li rdf:resource="https://identifiers.org/rhea/32782#1"/>
                  <rdf:li rdf:resource="https://identifiers.org/metanetx.reaction/MNXR96862"/>
                  <rdf:li rdf:resource="https://identifiers.org/seed.reaction/rxn05166"/>
                  <rdf:li rdf:resource="https://identifiers.org/bigg.reaction/COabc"/>
                  <rdf:li rdf:resource="https://identifiers.org/rhea/32779"/>
                  <rdf:li rdf:resource="https://identifiers.org/rhea/32780"/>
                  <rdf:li rdf:resource="https://identifiers.org/rhea/32781"/>
                  <rdf:li rdf:resource="https://identifiers.org/rhea/32782"/>
                </rdf:Bag>
              </bqbiol:is>
              <bqbiol:isDescribedBy>
                <rdf:Bag>
                  <rdf:li rdf:resource="http://identifiers.org/eco/ECO:0000008"/>
                </rdf:Bag>
              </bqbiol:isDescribedBy>
            </rdf:Description>
          </rdf:RDF>
        </annotation>
        <fbc:geneProductAssociation xmlns:fbc="http://www.sbml.org/sbml/level3/version1/fbc/version2">
          <fbc:geneProductRef fbc:geneProduct="G_WP_005509113_1"/>
        </fbc:geneProductAssociation>
        <listOfReactants>
          <speciesReference constant="true" species="M_atp_c" stoichiometry="1"/>
          <speciesReference constant="true" species="M_cobalt2_e" stoichiometry="1"/>
          <speciesReference constant="true" species="M_h2o_c" stoichiometry="1"/>
        </listOfReactants>
        <listOfProducts>
          <speciesReference constant="true" species="M_adp_c" stoichiometry="1"/>
          <speciesReference constant="true" species="M_cobalt2_c" stoichiometry="1"/>
          <speciesReference constant="true" species="M_h_c" stoichiometry="1"/>
          <speciesReference constant="true" species="M_pi_c" stoichiometry="1"/>
        </listOfProducts>
      </reaction>
      <reaction fast="false" fbc:lowerFluxBound="cobra_0_bound" fbc:upperFluxBound="cobra_default_ub" id="R_CRO4abcpp" metaid="R_CRO4abcpp" name="Chromate transport via ABC system (periplasm)" reversible="false" sboTerm="SBO:0000657">
        <annotation>
          <rdf:RDF xmlns:rdf="http://www.w3.org/1999/02/22-rdf-syntax-ns#" xmlns:dcterms="http://purl.org/dc/terms/" xmlns:bqbiol="http://biomodels.net/biology-qualifiers/" xmlns:bqmodel="http://biomodels.net/model-qualifiers/">
            <rdf:Description rdf:about="#R_CRO4abcpp">
              <bqbiol:is>
                <rdf:Bag>
                  <rdf:li rdf:resource="https://identifiers.org/metanetx.reaction/MNXR96912"/>
                  <rdf:li rdf:resource="https://identifiers.org/bigg.reaction/CRO4abcpp"/>
                </rdf:Bag>
              </bqbiol:is>
              <bqbiol:isDescribedBy>
                <rdf:Bag>
                  <rdf:li rdf:resource="http://identifiers.org/eco/ECO:0000008"/>
                </rdf:Bag>
              </bqbiol:isDescribedBy>
            </rdf:Description>
          </rdf:RDF>
        </annotation>
        <fbc:geneProductAssociation xmlns:fbc="http://www.sbml.org/sbml/level3/version1/fbc/version2">
          <fbc:geneProductRef fbc:geneProduct="G_WP_005508458_1"/>
        </fbc:geneProductAssociation>
        <listOfReactants>
          <speciesReference constant="true" species="M_atp_c" stoichiometry="1"/>
          <speciesReference constant="true" species="M_cro4_p" stoichiometry="1"/>
          <speciesReference constant="true" species="M_h2o_c" stoichiometry="1"/>
        </listOfReactants>
        <listOfProducts>
          <speciesReference constant="true" species="M_adp_c" stoichiometry="1"/>
          <speciesReference constant="true" species="M_cro4_c" stoichiometry="1"/>
          <speciesReference constant="true" species="M_h_c" stoichiometry="1"/>
          <speciesReference constant="true" species="M_pi_c" stoichiometry="1"/>
        </listOfProducts>
      </reaction>
      <reaction fast="false" fbc:lowerFluxBound="cobra_0_bound" fbc:upperFluxBound="cobra_default_ub" id="R_CRO4t3pp" metaid="R_CRO4t3pp" name="Chromate transport out via proton antiport (cytoplasm to periplasm)" reversible="false" sboTerm="SBO:0000660">
        <annotation>
          <rdf:RDF xmlns:rdf="http://www.w3.org/1999/02/22-rdf-syntax-ns#" xmlns:dcterms="http://purl.org/dc/terms/" xmlns:bqbiol="http://biomodels.net/biology-qualifiers/" xmlns:bqmodel="http://biomodels.net/model-qualifiers/">
            <rdf:Description rdf:about="#R_CRO4t3pp">
              <bqbiol:is>
                <rdf:Bag>
                  <rdf:li rdf:resource="https://identifiers.org/metanetx.reaction/MNXR96913"/>
                  <rdf:li rdf:resource="https://identifiers.org/seed.reaction/rxn05526"/>
                  <rdf:li rdf:resource="https://identifiers.org/bigg.reaction/CRO4t3pp"/>
                </rdf:Bag>
              </bqbiol:is>
              <bqbiol:isDescribedBy>
                <rdf:Bag>
                  <rdf:li rdf:resource="http://identifiers.org/eco/ECO:0000001"/>
                </rdf:Bag>
              </bqbiol:isDescribedBy>
            </rdf:Description>
          </rdf:RDF>
        </annotation>
        <listOfReactants>
          <speciesReference constant="true" species="M_cro4_c" stoichiometry="1"/>
          <speciesReference constant="true" species="M_h_p" stoichiometry="1"/>
        </listOfReactants>
        <listOfProducts>
          <speciesReference constant="true" species="M_cro4_p" stoichiometry="1"/>
          <speciesReference constant="true" species="M_h_c" stoichiometry="1"/>
        </listOfProducts>
      </reaction>
      <reaction fast="false" fbc:lowerFluxBound="cobra_0_bound" fbc:upperFluxBound="cobra_default_ub" id="R_CSND" metaid="R_CSND" name="Cytosine deaminase" reversible="false" sboTerm="SBO:0000401">
        <annotation>
          <rdf:RDF xmlns:rdf="http://www.w3.org/1999/02/22-rdf-syntax-ns#" xmlns:dcterms="http://purl.org/dc/terms/" xmlns:bqbiol="http://biomodels.net/biology-qualifiers/" xmlns:bqmodel="http://biomodels.net/model-qualifiers/">
            <rdf:Description rdf:about="#R_CSND">
              <bqbiol:is>
                <rdf:Bag>
                  <rdf:li rdf:resource="https://identifiers.org/rhea/20605"/>
                  <rdf:li rdf:resource="https://identifiers.org/rhea/20606"/>
                  <rdf:li rdf:resource="https://identifiers.org/rhea/20607"/>
                  <rdf:li rdf:resource="https://identifiers.org/rhea/20608"/>
                  <rdf:li rdf:resource="https://identifiers.org/ec-code/3.5.4.1"/>
                  <rdf:li rdf:resource="https://identifiers.org/biocyc/META:CYTDEAM-RXN"/>
                  <rdf:li rdf:resource="https://identifiers.org/metanetx.reaction/MNXR96927"/>
                  <rdf:li rdf:resource="https://identifiers.org/kegg.reaction/R00974"/>
                  <rdf:li rdf:resource="https://identifiers.org/seed.reaction/rxn00717"/>
                  <rdf:li rdf:resource="https://identifiers.org/bigg.reaction/CSND"/>
                </rdf:Bag>
              </bqbiol:is>
              <bqbiol:isDescribedBy>
                <rdf:Bag>
                  <rdf:li rdf:resource="http://identifiers.org/eco/ECO:0000044"/>
                </rdf:Bag>
              </bqbiol:isDescribedBy>
              <bqbiol:occursIn>
                <rdf:Bag>
                  <rdf:li rdf:resource="https://identifiers.org/kegg.pathway:map00240"/>
                  <rdf:li rdf:resource="https://identifiers.org/kegg.pathway:map01100"/>
                  <rdf:li rdf:resource="https://identifiers.org/kegg.pathway:map01232"/>
                </rdf:Bag>
              </bqbiol:occursIn>
            </rdf:Description>
          </rdf:RDF>
        </annotation>
        <fbc:geneProductAssociation xmlns:fbc="http://www.sbml.org/sbml/level3/version1/fbc/version2">
          <fbc:geneProductRef fbc:geneProduct="G_WP_044141780_1"/>
        </fbc:geneProductAssociation>
        <listOfReactants>
          <speciesReference constant="true" species="M_csn_c" stoichiometry="1"/>
          <speciesReference constant="true" species="M_h2o_c" stoichiometry="1"/>
          <speciesReference constant="true" species="M_h_c" stoichiometry="1"/>
        </listOfReactants>
        <listOfProducts>
          <speciesReference constant="true" species="M_nh4_c" stoichiometry="1"/>
          <speciesReference constant="true" species="M_ura_c" stoichiometry="1"/>
        </listOfProducts>
      </reaction>
      <reaction fast="false" fbc:lowerFluxBound="cobra_0_bound" fbc:upperFluxBound="cobra_default_ub" id="R_CU2tonex" metaid="R_CU2tonex" name="Cupper transport via ton system  extracellular " reversible="false" sboTerm="SBO:0000654">
        <annotation>
          <rdf:RDF xmlns:rdf="http://www.w3.org/1999/02/22-rdf-syntax-ns#" xmlns:dcterms="http://purl.org/dc/terms/" xmlns:bqbiol="http://biomodels.net/biology-qualifiers/" xmlns:bqmodel="http://biomodels.net/model-qualifiers/">
            <rdf:Description rdf:about="#R_CU2tonex">
              <bqbiol:is>
                <rdf:Bag>
                  <rdf:li rdf:resource="https://identifiers.org/bigg.reaction/CU2tonex"/>
                </rdf:Bag>
              </bqbiol:is>
              <bqbiol:isDescribedBy>
                <rdf:Bag>
                  <rdf:li rdf:resource="http://identifiers.org/eco/ECO:0000001"/>
                </rdf:Bag>
              </bqbiol:isDescribedBy>
            </rdf:Description>
          </rdf:RDF>
        </annotation>
        <listOfReactants>
          <speciesReference constant="true" species="M_cu2_e" stoichiometry="1"/>
          <speciesReference constant="true" species="M_h_p" stoichiometry="1"/>
        </listOfReactants>
        <listOfProducts>
          <speciesReference constant="true" species="M_cu2_p" stoichiometry="1"/>
          <speciesReference constant="true" species="M_h_c" stoichiometry="1"/>
        </listOfProducts>
      </reaction>
      <reaction fast="false" fbc:lowerFluxBound="cobra_0_bound" fbc:upperFluxBound="cobra_default_ub" id="R_CUabcpp" metaid="R_CUabcpp" name="Copper transport via ABC system (periplasm)" reversible="false" sboTerm="SBO:0000657">
        <annotation>
          <rdf:RDF xmlns:rdf="http://www.w3.org/1999/02/22-rdf-syntax-ns#" xmlns:dcterms="http://purl.org/dc/terms/" xmlns:bqbiol="http://biomodels.net/biology-qualifiers/" xmlns:bqmodel="http://biomodels.net/model-qualifiers/">
            <rdf:Description rdf:about="#R_CUabcpp">
              <bqbiol:is>
                <rdf:Bag>
                  <rdf:li rdf:resource="https://identifiers.org/rhea/10376#2"/>
                  <rdf:li rdf:resource="https://identifiers.org/rhea/10377#2"/>
                  <rdf:li rdf:resource="https://identifiers.org/rhea/10378#2"/>
                  <rdf:li rdf:resource="https://identifiers.org/rhea/10379#2"/>
                  <rdf:li rdf:resource="https://identifiers.org/ec-code/3.6.3.4"/>
                  <rdf:li rdf:resource="https://identifiers.org/metanetx.reaction/MNXR96952"/>
                  <rdf:li rdf:resource="https://identifiers.org/seed.reaction/rxn10481"/>
                  <rdf:li rdf:resource="https://identifiers.org/bigg.reaction/CUabcpp"/>
                  <rdf:li rdf:resource="https://identifiers.org/rhea/10376"/>
                  <rdf:li rdf:resource="https://identifiers.org/rhea/10377"/>
                  <rdf:li rdf:resource="https://identifiers.org/rhea/10378"/>
                  <rdf:li rdf:resource="https://identifiers.org/rhea/10379"/>
                </rdf:Bag>
              </bqbiol:is>
              <bqbiol:isDescribedBy>
                <rdf:Bag>
                  <rdf:li rdf:resource="http://identifiers.org/eco/ECO:0000044"/>
                </rdf:Bag>
              </bqbiol:isDescribedBy>
            </rdf:Description>
          </rdf:RDF>
        </annotation>
        <fbc:geneProductAssociation xmlns:fbc="http://www.sbml.org/sbml/level3/version1/fbc/version2">
          <fbc:and>
            <fbc:geneProductRef fbc:geneProduct="G_WP_005508129_1"/>
            <fbc:geneProductRef fbc:geneProduct="G_WP_005508611_1"/>
          </fbc:and>
        </fbc:geneProductAssociation>
        <listOfReactants>
          <speciesReference constant="true" species="M_atp_c" stoichiometry="1"/>
          <speciesReference constant="true" species="M_cu2_p" stoichiometry="1"/>
          <speciesReference constant="true" species="M_h2o_c" stoichiometry="1"/>
        </listOfReactants>
        <listOfProducts>
          <speciesReference constant="true" species="M_adp_c" stoichiometry="1"/>
          <speciesReference constant="true" species="M_cu2_c" stoichiometry="1"/>
          <speciesReference constant="true" species="M_h_c" stoichiometry="1"/>
          <speciesReference constant="true" species="M_pi_c" stoichiometry="1"/>
        </listOfProducts>
      </reaction>
      <reaction fast="false" fbc:lowerFluxBound="cobra_0_bound" fbc:upperFluxBound="cobra_default_ub" id="R_CYSDS" metaid="R_CYSDS" name="Cysteine Desulfhydrase" reversible="false" sboTerm="SBO:0000211">
        <annotation>
          <rdf:RDF xmlns:rdf="http://www.w3.org/1999/02/22-rdf-syntax-ns#" xmlns:dcterms="http://purl.org/dc/terms/" xmlns:bqbiol="http://biomodels.net/biology-qualifiers/" xmlns:bqmodel="http://biomodels.net/model-qualifiers/">
            <rdf:Description rdf:about="#R_CYSDS">
              <bqbiol:is>
                <rdf:Bag>
                  <rdf:li rdf:resource="https://identifiers.org/rhea/24931"/>
                  <rdf:li rdf:resource="https://identifiers.org/rhea/24932"/>
                  <rdf:li rdf:resource="https://identifiers.org/rhea/24933"/>
                  <rdf:li rdf:resource="https://identifiers.org/rhea/24934"/>
                  <rdf:li rdf:resource="https://identifiers.org/ec-code/4.4.1.1"/>
                  <rdf:li rdf:resource="https://identifiers.org/ec-code/4.4.1.28"/>
                  <rdf:li rdf:resource="https://identifiers.org/ec-code/4.4.1.8"/>
                  <rdf:li rdf:resource="https://identifiers.org/biocyc/META:LCYSDESULF-RXN"/>
                  <rdf:li rdf:resource="https://identifiers.org/metanetx.reaction/MNXR96994"/>
                  <rdf:li rdf:resource="https://identifiers.org/kegg.reaction/R00782"/>
                  <rdf:li rdf:resource="https://identifiers.org/seed.reaction/rxn00566"/>
                  <rdf:li rdf:resource="https://identifiers.org/bigg.reaction/CYSDS"/>
                </rdf:Bag>
              </bqbiol:is>
              <bqbiol:isDescribedBy>
                <rdf:Bag>
                  <rdf:li rdf:resource="http://identifiers.org/eco/ECO:0000044"/>
                </rdf:Bag>
              </bqbiol:isDescribedBy>
              <bqbiol:occursIn>
                <rdf:Bag>
                  <rdf:li rdf:resource="https://identifiers.org/kegg.pathway:map00270"/>
                  <rdf:li rdf:resource="https://identifiers.org/kegg.pathway:map01100"/>
                </rdf:Bag>
              </bqbiol:occursIn>
            </rdf:Description>
          </rdf:RDF>
        </annotation>
        <fbc:geneProductAssociation xmlns:fbc="http://www.sbml.org/sbml/level3/version1/fbc/version2">
          <fbc:geneProductRef fbc:geneProduct="G_WP_005509298_1"/>
        </fbc:geneProductAssociation>
        <listOfReactants>
          <speciesReference constant="true" species="M_cys__L_c" stoichiometry="1"/>
          <speciesReference constant="true" species="M_h2o_c" stoichiometry="1"/>
        </listOfReactants>
        <listOfProducts>
          <speciesReference constant="true" species="M_h2s_c" stoichiometry="1"/>
          <speciesReference constant="true" species="M_nh4_c" stoichiometry="1"/>
          <speciesReference constant="true" species="M_pyr_c" stoichiometry="1"/>
        </listOfProducts>
      </reaction>
      <reaction fast="false" fbc:lowerFluxBound="cobra_0_bound" fbc:upperFluxBound="cobra_default_ub" id="R_CYSS" metaid="R_CYSS" name="Cysteine synthase" reversible="false" sboTerm="SBO:0000402">
        <annotation>
          <rdf:RDF xmlns:rdf="http://www.w3.org/1999/02/22-rdf-syntax-ns#" xmlns:dcterms="http://purl.org/dc/terms/" xmlns:bqbiol="http://biomodels.net/biology-qualifiers/" xmlns:bqmodel="http://biomodels.net/model-qualifiers/">
            <rdf:Description rdf:about="#R_CYSS">
              <bqbiol:is>
                <rdf:Bag>
                  <rdf:li rdf:resource="https://identifiers.org/rhea/14829"/>
                  <rdf:li rdf:resource="https://identifiers.org/rhea/14830"/>
                  <rdf:li rdf:resource="https://identifiers.org/rhea/14831"/>
                  <rdf:li rdf:resource="https://identifiers.org/rhea/14832"/>
                  <rdf:li rdf:resource="https://identifiers.org/ec-code/2.5.1.47"/>
                  <rdf:li rdf:resource="https://identifiers.org/ec-code/2.5.1.65"/>
                  <rdf:li rdf:resource="https://identifiers.org/biocyc/META:ACSERLY-RXN"/>
                  <rdf:li rdf:resource="https://identifiers.org/metanetx.reaction/MNXR97007"/>
                  <rdf:li rdf:resource="https://identifiers.org/kegg.reaction/R00897"/>
                  <rdf:li rdf:resource="https://identifiers.org/seed.reaction/rxn00649"/>
                  <rdf:li rdf:resource="https://identifiers.org/bigg.reaction/CYSS"/>
                </rdf:Bag>
              </bqbiol:is>
              <bqbiol:isDescribedBy>
                <rdf:Bag>
                  <rdf:li rdf:resource="http://identifiers.org/eco/ECO:0000044"/>
                </rdf:Bag>
              </bqbiol:isDescribedBy>
              <bqbiol:occursIn>
                <rdf:Bag>
                  <rdf:li rdf:resource="https://identifiers.org/kegg.pathway:map00270"/>
                  <rdf:li rdf:resource="https://identifiers.org/kegg.pathway:map00920"/>
                  <rdf:li rdf:resource="https://identifiers.org/kegg.pathway:map01100"/>
                  <rdf:li rdf:resource="https://identifiers.org/kegg.pathway:map01110"/>
                  <rdf:li rdf:resource="https://identifiers.org/kegg.pathway:map01120"/>
                  <rdf:li rdf:resource="https://identifiers.org/kegg.pathway:map01200"/>
                  <rdf:li rdf:resource="https://identifiers.org/kegg.pathway:map01230"/>
                </rdf:Bag>
              </bqbiol:occursIn>
            </rdf:Description>
          </rdf:RDF>
        </annotation>
        <fbc:geneProductAssociation xmlns:fbc="http://www.sbml.org/sbml/level3/version1/fbc/version2">
          <fbc:or>
            <fbc:geneProductRef fbc:geneProduct="G_WP_005505601_1"/>
            <fbc:geneProductRef fbc:geneProduct="G_WP_005509182_1"/>
            <fbc:geneProductRef fbc:geneProduct="G_WP_005508842_1"/>
          </fbc:or>
        </fbc:geneProductAssociation>
        <listOfReactants>
          <speciesReference constant="true" species="M_acser_c" stoichiometry="1"/>
          <speciesReference constant="true" species="M_h2s_c" stoichiometry="1"/>
        </listOfReactants>
        <listOfProducts>
          <speciesReference constant="true" species="M_ac_c" stoichiometry="1"/>
          <speciesReference constant="true" species="M_cys__L_c" stoichiometry="1"/>
          <speciesReference constant="true" species="M_h_c" stoichiometry="1"/>
        </listOfProducts>
      </reaction>
      <reaction fast="false" fbc:lowerFluxBound="cobra_0_bound" fbc:upperFluxBound="cobra_default_ub" id="R_CYSTGL" metaid="R_CYSTGL" name="Cystathionine g lyase" reversible="false" sboTerm="SBO:0000178">
        <annotation>
          <rdf:RDF xmlns:rdf="http://www.w3.org/1999/02/22-rdf-syntax-ns#" xmlns:dcterms="http://purl.org/dc/terms/" xmlns:bqbiol="http://biomodels.net/biology-qualifiers/" xmlns:bqmodel="http://biomodels.net/model-qualifiers/">
            <rdf:Description rdf:about="#R_CYSTGL">
              <bqbiol:is>
                <rdf:Bag>
                  <rdf:li rdf:resource="https://identifiers.org/rhea/14005"/>
                  <rdf:li rdf:resource="https://identifiers.org/rhea/14006"/>
                  <rdf:li rdf:resource="https://identifiers.org/rhea/14007"/>
                  <rdf:li rdf:resource="https://identifiers.org/rhea/14008"/>
                  <rdf:li rdf:resource="https://identifiers.org/ec-code/4.4.1.1"/>
                  <rdf:li rdf:resource="https://identifiers.org/biocyc/META:RXN-15130"/>
                  <rdf:li rdf:resource="https://identifiers.org/metanetx.reaction/MNXR97012"/>
                  <rdf:li rdf:resource="https://identifiers.org/reactome/R-ATH-1614583"/>
                  <rdf:li rdf:resource="https://identifiers.org/reactome/R-BTA-1614583"/>
                  <rdf:li rdf:resource="https://identifiers.org/reactome/R-CEL-1614583"/>
                  <rdf:li rdf:resource="https://identifiers.org/reactome/R-CFA-1614583"/>
                  <rdf:li rdf:resource="https://identifiers.org/reactome/R-DDI-1614583"/>
                  <rdf:li rdf:resource="https://identifiers.org/reactome/R-DME-1614583"/>
                  <rdf:li rdf:resource="https://identifiers.org/reactome/R-DRE-1614583"/>
                  <rdf:li rdf:resource="https://identifiers.org/reactome/R-GGA-1614583"/>
                  <rdf:li rdf:resource="https://identifiers.org/reactome/R-HSA-1614583"/>
                  <rdf:li rdf:resource="https://identifiers.org/reactome/R-MMU-1614583"/>
                  <rdf:li rdf:resource="https://identifiers.org/reactome/R-OSA-1614583"/>
                  <rdf:li rdf:resource="https://identifiers.org/reactome/R-RNO-1614583"/>
                  <rdf:li rdf:resource="https://identifiers.org/reactome/R-SCE-1614583"/>
                  <rdf:li rdf:resource="https://identifiers.org/reactome/R-SPO-1614583"/>
                  <rdf:li rdf:resource="https://identifiers.org/reactome/R-SSC-1614583"/>
                  <rdf:li rdf:resource="https://identifiers.org/reactome/R-TGU-1614583"/>
                  <rdf:li rdf:resource="https://identifiers.org/reactome/R-XTR-1614583"/>
                  <rdf:li rdf:resource="https://identifiers.org/kegg.reaction/R01001"/>
                  <rdf:li rdf:resource="https://identifiers.org/bigg.reaction/CYSTGL"/>
                </rdf:Bag>
              </bqbiol:is>
              <bqbiol:isDescribedBy>
                <rdf:Bag>
                  <rdf:li rdf:resource="http://identifiers.org/eco/ECO:0000044"/>
                </rdf:Bag>
              </bqbiol:isDescribedBy>
              <bqbiol:occursIn>
                <rdf:Bag>
                  <rdf:li rdf:resource="https://identifiers.org/kegg.pathway:map00260"/>
                  <rdf:li rdf:resource="https://identifiers.org/kegg.pathway:map00270"/>
                  <rdf:li rdf:resource="https://identifiers.org/kegg.pathway:map01100"/>
                  <rdf:li rdf:resource="https://identifiers.org/kegg.pathway:map01110"/>
                  <rdf:li rdf:resource="https://identifiers.org/kegg.pathway:map01230"/>
                </rdf:Bag>
              </bqbiol:occursIn>
            </rdf:Description>
          </rdf:RDF>
        </annotation>
        <fbc:geneProductAssociation xmlns:fbc="http://www.sbml.org/sbml/level3/version1/fbc/version2">
          <fbc:geneProductRef fbc:geneProduct="G_WP_005509298_1"/>
        </fbc:geneProductAssociation>
        <listOfReactants>
          <speciesReference constant="true" species="M_cyst__L_c" stoichiometry="1"/>
          <speciesReference constant="true" species="M_h2o_c" stoichiometry="1"/>
        </listOfReactants>
        <listOfProducts>
          <speciesReference constant="true" species="M_2obut_c" stoichiometry="1"/>
          <speciesReference constant="true" species="M_cys__L_c" stoichiometry="1"/>
          <speciesReference constant="true" species="M_nh4_c" stoichiometry="1"/>
        </listOfProducts>
      </reaction>
      <reaction fast="false" fbc:lowerFluxBound="cobra_0_bound" fbc:upperFluxBound="cobra_default_ub" id="R_CYSTL" metaid="R_CYSTL" name="Cystathionine b-lyase" reversible="false" sboTerm="SBO:0000178">
        <annotation>
          <rdf:RDF xmlns:rdf="http://www.w3.org/1999/02/22-rdf-syntax-ns#" xmlns:dcterms="http://purl.org/dc/terms/" xmlns:bqbiol="http://biomodels.net/biology-qualifiers/" xmlns:bqmodel="http://biomodels.net/model-qualifiers/">
            <rdf:Description rdf:about="#R_CYSTL">
              <bqbiol:is>
                <rdf:Bag>
                  <rdf:li rdf:resource="https://identifiers.org/rhea/13965"/>
                  <rdf:li rdf:resource="https://identifiers.org/rhea/13966"/>
                  <rdf:li rdf:resource="https://identifiers.org/rhea/13967"/>
                  <rdf:li rdf:resource="https://identifiers.org/rhea/13968"/>
                  <rdf:li rdf:resource="https://identifiers.org/ec-code/4.4.1.8"/>
                  <rdf:li rdf:resource="https://identifiers.org/metanetx.reaction/MNXR96469"/>
                  <rdf:li rdf:resource="https://identifiers.org/kegg.reaction/R01286"/>
                  <rdf:li rdf:resource="https://identifiers.org/bigg.reaction/CYSTL"/>
                </rdf:Bag>
              </bqbiol:is>
              <bqbiol:isDescribedBy>
                <rdf:Bag>
                  <rdf:li rdf:resource="http://identifiers.org/eco/ECO:0000044"/>
                </rdf:Bag>
              </bqbiol:isDescribedBy>
              <bqbiol:occursIn>
                <rdf:Bag>
                  <rdf:li rdf:resource="https://identifiers.org/kegg.pathway:map00270"/>
                  <rdf:li rdf:resource="https://identifiers.org/kegg.pathway:map01100"/>
                  <rdf:li rdf:resource="https://identifiers.org/kegg.pathway:map01110"/>
                  <rdf:li rdf:resource="https://identifiers.org/kegg.pathway:map01230"/>
                </rdf:Bag>
              </bqbiol:occursIn>
            </rdf:Description>
          </rdf:RDF>
        </annotation>
        <fbc:geneProductAssociation xmlns:fbc="http://www.sbml.org/sbml/level3/version1/fbc/version2">
          <fbc:geneProductRef fbc:geneProduct="G_WP_005509298_1"/>
        </fbc:geneProductAssociation>
        <listOfReactants>
          <speciesReference constant="true" species="M_cyst__L_c" stoichiometry="1"/>
          <speciesReference constant="true" species="M_h2o_c" stoichiometry="1"/>
        </listOfReactants>
        <listOfProducts>
          <speciesReference constant="true" species="M_hcys__L_c" stoichiometry="1"/>
          <speciesReference constant="true" species="M_nh4_c" stoichiometry="1"/>
          <speciesReference constant="true" species="M_pyr_c" stoichiometry="1"/>
        </listOfProducts>
      </reaction>
      <reaction fast="false" fbc:lowerFluxBound="cobra_0_bound" fbc:upperFluxBound="cobra_default_ub" id="R_CYSabc2pp" metaid="R_CYSabc2pp" name="L-cysteine export via ABC system (cytoplasm to periplasm)" reversible="false" sboTerm="SBO:0000657">
        <annotation>
          <rdf:RDF xmlns:rdf="http://www.w3.org/1999/02/22-rdf-syntax-ns#" xmlns:dcterms="http://purl.org/dc/terms/" xmlns:bqbiol="http://biomodels.net/biology-qualifiers/" xmlns:bqmodel="http://biomodels.net/model-qualifiers/">
            <rdf:Description rdf:about="#R_CYSabc2pp">
              <bqbiol:is>
                <rdf:Bag>
                  <rdf:li rdf:resource="https://identifiers.org/rhea/29783#1"/>
                  <rdf:li rdf:resource="https://identifiers.org/rhea/29784#1"/>
                  <rdf:li rdf:resource="https://identifiers.org/rhea/29785#1"/>
                  <rdf:li rdf:resource="https://identifiers.org/rhea/29786#1"/>
                  <rdf:li rdf:resource="https://identifiers.org/rhea/32795#2"/>
                  <rdf:li rdf:resource="https://identifiers.org/rhea/32796#2"/>
                  <rdf:li rdf:resource="https://identifiers.org/rhea/32797#2"/>
                  <rdf:li rdf:resource="https://identifiers.org/rhea/32798#2"/>
                  <rdf:li rdf:resource="https://identifiers.org/ec-code/3.6.3.21"/>
                  <rdf:li rdf:resource="https://identifiers.org/biocyc/META:RXN0-3"/>
                  <rdf:li rdf:resource="https://identifiers.org/metanetx.reaction/MNXR97026"/>
                  <rdf:li rdf:resource="https://identifiers.org/seed.reaction/rxn08280"/>
                  <rdf:li rdf:resource="https://identifiers.org/bigg.reaction/CYSabc2pp"/>
                  <rdf:li rdf:resource="https://identifiers.org/rhea/29783"/>
                  <rdf:li rdf:resource="https://identifiers.org/rhea/29784"/>
                  <rdf:li rdf:resource="https://identifiers.org/rhea/29785"/>
                  <rdf:li rdf:resource="https://identifiers.org/rhea/29786"/>
                  <rdf:li rdf:resource="https://identifiers.org/rhea/32795"/>
                  <rdf:li rdf:resource="https://identifiers.org/rhea/32796"/>
                  <rdf:li rdf:resource="https://identifiers.org/rhea/32797"/>
                  <rdf:li rdf:resource="https://identifiers.org/rhea/32798"/>
                </rdf:Bag>
              </bqbiol:is>
              <bqbiol:isDescribedBy>
                <rdf:Bag>
                  <rdf:li rdf:resource="http://identifiers.org/eco/ECO:0000008"/>
                </rdf:Bag>
              </bqbiol:isDescribedBy>
            </rdf:Description>
          </rdf:RDF>
        </annotation>
        <fbc:geneProductAssociation xmlns:fbc="http://www.sbml.org/sbml/level3/version1/fbc/version2">
          <fbc:geneProductRef fbc:geneProduct="G_WP_044142222_1"/>
        </fbc:geneProductAssociation>
        <listOfReactants>
          <speciesReference constant="true" species="M_atp_c" stoichiometry="1"/>
          <speciesReference constant="true" species="M_cys__L_c" stoichiometry="1"/>
          <speciesReference constant="true" species="M_h2o_c" stoichiometry="1"/>
        </listOfReactants>
        <listOfProducts>
          <speciesReference constant="true" species="M_adp_c" stoichiometry="1"/>
          <speciesReference constant="true" species="M_cys__L_p" stoichiometry="1"/>
          <speciesReference constant="true" species="M_h_c" stoichiometry="1"/>
          <speciesReference constant="true" species="M_pi_c" stoichiometry="1"/>
        </listOfProducts>
      </reaction>
      <reaction fast="false" fbc:lowerFluxBound="cobra_0_bound" fbc:upperFluxBound="cobra_default_ub" id="R_CYSt2r" metaid="R_CYSt2r" name="L cysteine reversible transport via proton symport" reversible="false" sboTerm="SBO:0000659">
        <annotation>
          <rdf:RDF xmlns:rdf="http://www.w3.org/1999/02/22-rdf-syntax-ns#" xmlns:dcterms="http://purl.org/dc/terms/" xmlns:bqbiol="http://biomodels.net/biology-qualifiers/" xmlns:bqmodel="http://biomodels.net/model-qualifiers/">
            <rdf:Description rdf:about="#R_CYSt2r">
              <bqbiol:is>
                <rdf:Bag>
                  <rdf:li rdf:resource="https://identifiers.org/biocyc/META:TRANS-RXN-287"/>
                  <rdf:li rdf:resource="https://identifiers.org/metanetx.reaction/MNXR97027"/>
                  <rdf:li rdf:resource="https://identifiers.org/seed.reaction/rxn09690"/>
                  <rdf:li rdf:resource="https://identifiers.org/seed.reaction/rxn11324"/>
                  <rdf:li rdf:resource="https://identifiers.org/bigg.reaction/CYSt2r"/>
                </rdf:Bag>
              </bqbiol:is>
              <bqbiol:isDescribedBy>
                <rdf:Bag>
                  <rdf:li rdf:resource="http://identifiers.org/eco/ECO:0000001"/>
                </rdf:Bag>
              </bqbiol:isDescribedBy>
            </rdf:Description>
          </rdf:RDF>
        </annotation>
        <listOfReactants>
          <speciesReference constant="true" species="M_cys__L_e" stoichiometry="1"/>
          <speciesReference constant="true" species="M_h_e" stoichiometry="1"/>
        </listOfReactants>
        <listOfProducts>
          <speciesReference constant="true" species="M_cys__L_c" stoichiometry="1"/>
          <speciesReference constant="true" species="M_h_c" stoichiometry="1"/>
        </listOfProducts>
      </reaction>
      <reaction fast="false" fbc:lowerFluxBound="cobra_default_lb" fbc:upperFluxBound="cobra_default_ub" id="R_CYStex" metaid="R_CYStex" name="L-cysteine transport via diffusion (extracellular to periplasm)" reversible="true" sboTerm="SBO:0000658">
        <annotation>
          <rdf:RDF xmlns:rdf="http://www.w3.org/1999/02/22-rdf-syntax-ns#" xmlns:dcterms="http://purl.org/dc/terms/" xmlns:bqbiol="http://biomodels.net/biology-qualifiers/" xmlns:bqmodel="http://biomodels.net/model-qualifiers/">
            <rdf:Description rdf:about="#R_CYStex">
              <bqbiol:is>
                <rdf:Bag>
                  <rdf:li rdf:resource="https://identifiers.org/rhea/29655"/>
                  <rdf:li rdf:resource="https://identifiers.org/rhea/29656"/>
                  <rdf:li rdf:resource="https://identifiers.org/rhea/29657"/>
                  <rdf:li rdf:resource="https://identifiers.org/rhea/29658"/>
                  <rdf:li rdf:resource="https://identifiers.org/biocyc/META:RXN0-1924"/>
                  <rdf:li rdf:resource="https://identifiers.org/metanetx.reaction/MNXR97029"/>
                  <rdf:li rdf:resource="https://identifiers.org/seed.reaction/rxn08284"/>
                  <rdf:li rdf:resource="https://identifiers.org/seed.reaction/rxn08286"/>
                  <rdf:li rdf:resource="https://identifiers.org/seed.reaction/rxn10998"/>
                  <rdf:li rdf:resource="https://identifiers.org/bigg.reaction/CYStex"/>
                </rdf:Bag>
              </bqbiol:is>
              <bqbiol:isDescribedBy>
                <rdf:Bag>
                  <rdf:li rdf:resource="http://identifiers.org/eco/ECO:0000001"/>
                </rdf:Bag>
              </bqbiol:isDescribedBy>
            </rdf:Description>
          </rdf:RDF>
        </annotation>
        <listOfReactants>
          <speciesReference constant="true" species="M_cys__L_e" stoichiometry="1"/>
        </listOfReactants>
        <listOfProducts>
          <speciesReference constant="true" species="M_cys__L_p" stoichiometry="1"/>
        </listOfProducts>
      </reaction>
      <reaction fast="false" fbc:lowerFluxBound="cobra_0_bound" fbc:upperFluxBound="cobra_default_ub" id="R_CYTBD2pp" metaid="R_CYTBD2pp" name="Cytochrome oxidase bd (menaquinol-8: 2 protons) (periplasm)" reversible="false" sboTerm="SBO:0000660">
        <annotation>
          <rdf:RDF xmlns:rdf="http://www.w3.org/1999/02/22-rdf-syntax-ns#" xmlns:dcterms="http://purl.org/dc/terms/" xmlns:bqbiol="http://biomodels.net/biology-qualifiers/" xmlns:bqmodel="http://biomodels.net/model-qualifiers/">
            <rdf:Description rdf:about="#R_CYTBD2pp">
              <bqbiol:is>
                <rdf:Bag>
                  <rdf:li rdf:resource="https://identifiers.org/metanetx.reaction/MNXR97032"/>
                  <rdf:li rdf:resource="https://identifiers.org/seed.reaction/rxn08287"/>
                  <rdf:li rdf:resource="https://identifiers.org/seed.reaction/rxn10806"/>
                  <rdf:li rdf:resource="https://identifiers.org/bigg.reaction/CYTBD2pp"/>
                </rdf:Bag>
              </bqbiol:is>
              <bqbiol:isDescribedBy>
                <rdf:Bag>
                  <rdf:li rdf:resource="http://identifiers.org/eco/ECO:0000008"/>
                </rdf:Bag>
              </bqbiol:isDescribedBy>
            </rdf:Description>
          </rdf:RDF>
        </annotation>
        <fbc:geneProductAssociation xmlns:fbc="http://www.sbml.org/sbml/level3/version1/fbc/version2">
          <fbc:geneProductRef fbc:geneProduct="G_WP_044142222_1"/>
        </fbc:geneProductAssociation>
        <listOfReactants>
          <speciesReference constant="true" species="M_h_c" stoichiometry="2"/>
          <speciesReference constant="true" species="M_mql8_c" stoichiometry="1"/>
          <speciesReference constant="true" species="M_o2_c" stoichiometry="0.5"/>
        </listOfReactants>
        <listOfProducts>
          <speciesReference constant="true" species="M_h2o_c" stoichiometry="1"/>
          <speciesReference constant="true" species="M_h_p" stoichiometry="2"/>
          <speciesReference constant="true" species="M_mqn8_c" stoichiometry="1"/>
        </listOfProducts>
      </reaction>
      <reaction fast="false" fbc:lowerFluxBound="cobra_0_bound" fbc:upperFluxBound="cobra_default_ub" id="R_CYTB_B2" metaid="R_CYTB_B2" name="Menaquinol oxidase  71 protons " reversible="false" sboTerm="SBO:0000660">
        <annotation>
          <rdf:RDF xmlns:rdf="http://www.w3.org/1999/02/22-rdf-syntax-ns#" xmlns:dcterms="http://purl.org/dc/terms/" xmlns:bqbiol="http://biomodels.net/biology-qualifiers/" xmlns:bqmodel="http://biomodels.net/model-qualifiers/">
            <rdf:Description rdf:about="#R_CYTB_B2">
              <bqbiol:is>
                <rdf:Bag>
                  <rdf:li rdf:resource="https://identifiers.org/metanetx.reaction/MNXR97037"/>
                </rdf:Bag>
              </bqbiol:is>
              <bqbiol:isDescribedBy>
                <rdf:Bag>
                  <rdf:li rdf:resource="http://identifiers.org/eco/ECO:0000044"/>
                </rdf:Bag>
              </bqbiol:isDescribedBy>
            </rdf:Description>
          </rdf:RDF>
        </annotation>
        <fbc:geneProductAssociation xmlns:fbc="http://www.sbml.org/sbml/level3/version1/fbc/version2">
          <fbc:geneProductRef fbc:geneProduct="G_WP_005507833_1"/>
        </fbc:geneProductAssociation>
        <listOfReactants>
          <speciesReference constant="true" species="M_h_c" stoichiometry="2"/>
          <speciesReference constant="true" species="M_mql7_c" stoichiometry="1"/>
          <speciesReference constant="true" species="M_o2_c" stoichiometry="0.5"/>
        </listOfReactants>
        <listOfProducts>
          <speciesReference constant="true" species="M_h2o_c" stoichiometry="1"/>
          <speciesReference constant="true" species="M_h_e" stoichiometry="2"/>
          <speciesReference constant="true" species="M_mqn7_c" stoichiometry="1"/>
        </listOfProducts>
      </reaction>
      <reaction fast="false" fbc:lowerFluxBound="cobra_0_bound" fbc:upperFluxBound="cobra_default_ub" id="R_CYTDt2pp" metaid="R_CYTDt2pp" name="Cytidine transport in via proton symport (periplasm)" reversible="false" sboTerm="SBO:0000659">
        <annotation>
          <rdf:RDF xmlns:rdf="http://www.w3.org/1999/02/22-rdf-syntax-ns#" xmlns:dcterms="http://purl.org/dc/terms/" xmlns:bqbiol="http://biomodels.net/biology-qualifiers/" xmlns:bqmodel="http://biomodels.net/model-qualifiers/">
            <rdf:Description rdf:about="#R_CYTDt2pp">
              <bqbiol:is>
                <rdf:Bag>
                  <rdf:li rdf:resource="https://identifiers.org/rhea/29983"/>
                  <rdf:li rdf:resource="https://identifiers.org/rhea/29984"/>
                  <rdf:li rdf:resource="https://identifiers.org/rhea/29985"/>
                  <rdf:li rdf:resource="https://identifiers.org/rhea/29986"/>
                  <rdf:li rdf:resource="https://identifiers.org/biocyc/META:TRANS-RXN-108B"/>
                  <rdf:li rdf:resource="https://identifiers.org/metanetx.reaction/MNXR97044"/>
                  <rdf:li rdf:resource="https://identifiers.org/seed.reaction/rxn05198"/>
                  <rdf:li rdf:resource="https://identifiers.org/seed.reaction/rxn08289"/>
                  <rdf:li rdf:resource="https://identifiers.org/bigg.reaction/CYTDt2pp"/>
                </rdf:Bag>
              </bqbiol:is>
              <bqbiol:isDescribedBy>
                <rdf:Bag>
                  <rdf:li rdf:resource="http://identifiers.org/eco/ECO:0000001"/>
                </rdf:Bag>
              </bqbiol:isDescribedBy>
            </rdf:Description>
          </rdf:RDF>
        </annotation>
        <listOfReactants>
          <speciesReference constant="true" species="M_cytd_p" stoichiometry="1"/>
          <speciesReference constant="true" species="M_h_p" stoichiometry="1"/>
        </listOfReactants>
        <listOfProducts>
          <speciesReference constant="true" species="M_cytd_c" stoichiometry="1"/>
          <speciesReference constant="true" species="M_h_c" stoichiometry="1"/>
        </listOfProducts>
      </reaction>
      <reaction fast="false" fbc:lowerFluxBound="cobra_default_lb" fbc:upperFluxBound="cobra_default_ub" id="R_CYTK1" metaid="R_CYTK1" name="Cytidylate kinase (CMP)" reversible="true" sboTerm="SBO:0000402">
        <annotation>
          <rdf:RDF xmlns:rdf="http://www.w3.org/1999/02/22-rdf-syntax-ns#" xmlns:dcterms="http://purl.org/dc/terms/" xmlns:bqbiol="http://biomodels.net/biology-qualifiers/" xmlns:bqmodel="http://biomodels.net/model-qualifiers/">
            <rdf:Description rdf:about="#R_CYTK1">
              <bqbiol:is>
                <rdf:Bag>
                  <rdf:li rdf:resource="https://identifiers.org/rhea/11600"/>
                  <rdf:li rdf:resource="https://identifiers.org/rhea/11601"/>
                  <rdf:li rdf:resource="https://identifiers.org/rhea/11602"/>
                  <rdf:li rdf:resource="https://identifiers.org/rhea/11603"/>
                  <rdf:li rdf:resource="https://identifiers.org/ec-code/2.7.4.14"/>
                  <rdf:li rdf:resource="https://identifiers.org/ec-code/2.7.4.25"/>
                  <rdf:li rdf:resource="https://identifiers.org/biocyc/META:RXN-11832"/>
                  <rdf:li rdf:resource="https://identifiers.org/metanetx.reaction/MNXR97047"/>
                  <rdf:li rdf:resource="https://identifiers.org/kegg.reaction/R00512"/>
                  <rdf:li rdf:resource="https://identifiers.org/seed.reaction/rxn00364"/>
                  <rdf:li rdf:resource="https://identifiers.org/bigg.reaction/CYTK1"/>
                </rdf:Bag>
              </bqbiol:is>
              <bqbiol:isDescribedBy>
                <rdf:Bag>
                  <rdf:li rdf:resource="http://identifiers.org/eco/ECO:0000001"/>
                </rdf:Bag>
              </bqbiol:isDescribedBy>
              <bqbiol:occursIn>
                <rdf:Bag>
                  <rdf:li rdf:resource="https://identifiers.org/kegg.pathway:map00240"/>
                  <rdf:li rdf:resource="https://identifiers.org/kegg.pathway:map01100"/>
                  <rdf:li rdf:resource="https://identifiers.org/kegg.pathway:map01232"/>
                </rdf:Bag>
              </bqbiol:occursIn>
            </rdf:Description>
          </rdf:RDF>
        </annotation>
        <listOfReactants>
          <speciesReference constant="true" species="M_atp_c" stoichiometry="1"/>
          <speciesReference constant="true" species="M_cmp_c" stoichiometry="1"/>
        </listOfReactants>
        <listOfProducts>
          <speciesReference constant="true" species="M_adp_c" stoichiometry="1"/>
          <speciesReference constant="true" species="M_cdp_c" stoichiometry="1"/>
        </listOfProducts>
      </reaction>
      <reaction fast="false" fbc:lowerFluxBound="cobra_default_lb" fbc:upperFluxBound="cobra_default_ub" id="R_CYTK2_1" metaid="R_CYTK2_1" name="Adenylate kinase" reversible="true" sboTerm="SBO:0000216">
        <annotation>
          <rdf:RDF xmlns:rdf="http://www.w3.org/1999/02/22-rdf-syntax-ns#" xmlns:dcterms="http://purl.org/dc/terms/" xmlns:bqbiol="http://biomodels.net/biology-qualifiers/" xmlns:bqmodel="http://biomodels.net/model-qualifiers/">
            <rdf:Description rdf:about="#R_CYTK2_1">
              <bqbiol:is>
                <rdf:Bag>
                  <rdf:li rdf:resource="https://identifiers.org/metanetx.reaction/MNXR97054"/>
                  <rdf:li rdf:resource="https://identifiers.org/bigg.reaction/CYTK2_1"/>
                </rdf:Bag>
              </bqbiol:is>
              <bqbiol:isDescribedBy>
                <rdf:Bag>
                  <rdf:li rdf:resource="http://identifiers.org/eco/ECO:0000001"/>
                </rdf:Bag>
              </bqbiol:isDescribedBy>
            </rdf:Description>
          </rdf:RDF>
        </annotation>
        <listOfReactants>
          <speciesReference constant="true" species="M_ctp_c" stoichiometry="1"/>
          <speciesReference constant="true" species="M_dcmp_c" stoichiometry="1"/>
        </listOfReactants>
        <listOfProducts>
          <speciesReference constant="true" species="M_cdp_c" stoichiometry="1"/>
          <speciesReference constant="true" species="M_dcdp_c" stoichiometry="1"/>
        </listOfProducts>
      </reaction>
      <reaction fast="false" fbc:lowerFluxBound="cobra_0_bound" fbc:upperFluxBound="cobra_default_ub" id="R_CYTMQOR3pp" metaid="R_CYTMQOR3pp" name="Menaquinone cytochrome oxidoreductase (periplasmic) 3 proton translocated / 2e-" reversible="false" sboTerm="SBO:0000660">
        <annotation>
          <rdf:RDF xmlns:rdf="http://www.w3.org/1999/02/22-rdf-syntax-ns#" xmlns:dcterms="http://purl.org/dc/terms/" xmlns:bqbiol="http://biomodels.net/biology-qualifiers/" xmlns:bqmodel="http://biomodels.net/model-qualifiers/">
            <rdf:Description rdf:about="#R_CYTMQOR3pp">
              <bqbiol:is>
                <rdf:Bag>
                  <rdf:li rdf:resource="https://identifiers.org/metanetx.reaction/MNXR138201"/>
                  <rdf:li rdf:resource="https://identifiers.org/bigg.reaction/CYTMQOR3pp"/>
                </rdf:Bag>
              </bqbiol:is>
              <bqbiol:isDescribedBy>
                <rdf:Bag>
                  <rdf:li rdf:resource="http://identifiers.org/eco/ECO:0000008"/>
                </rdf:Bag>
              </bqbiol:isDescribedBy>
            </rdf:Description>
          </rdf:RDF>
        </annotation>
        <fbc:geneProductAssociation xmlns:fbc="http://www.sbml.org/sbml/level3/version1/fbc/version2">
          <fbc:geneProductRef fbc:geneProduct="G_WP_005509039_1"/>
        </fbc:geneProductAssociation>
        <listOfReactants>
          <speciesReference constant="true" species="M_ficytC_c" stoichiometry="2"/>
          <speciesReference constant="true" species="M_h_c" stoichiometry="1"/>
          <speciesReference constant="true" species="M_mql8_c" stoichiometry="1"/>
        </listOfReactants>
        <listOfProducts>
          <speciesReference constant="true" species="M_focytC_c" stoichiometry="2"/>
          <speciesReference constant="true" species="M_h_p" stoichiometry="3"/>
          <speciesReference constant="true" species="M_mqn8_c" stoichiometry="1"/>
        </listOfProducts>
      </reaction>
      <reaction fast="false" fbc:lowerFluxBound="cobra_default_lb" fbc:upperFluxBound="cobra_default_ub" id="R_CYTOM" metaid="R_CYTOM" name="Cytosine 5 methyltransferase" reversible="true" sboTerm="SBO:0000214">
        <annotation>
          <rdf:RDF xmlns:rdf="http://www.w3.org/1999/02/22-rdf-syntax-ns#" xmlns:dcterms="http://purl.org/dc/terms/" xmlns:bqbiol="http://biomodels.net/biology-qualifiers/" xmlns:bqmodel="http://biomodels.net/model-qualifiers/">
            <rdf:Description rdf:about="#R_CYTOM">
              <bqbiol:is>
                <rdf:Bag>
                  <rdf:li rdf:resource="https://identifiers.org/ec-code/2.1.1.37"/>
                  <rdf:li rdf:resource="https://identifiers.org/metanetx.reaction/MNXR97062"/>
                  <rdf:li rdf:resource="https://identifiers.org/seed.reaction/rxn09888"/>
                  <rdf:li rdf:resource="https://identifiers.org/bigg.reaction/CYTOM"/>
                </rdf:Bag>
              </bqbiol:is>
              <bqbiol:isDescribedBy>
                <rdf:Bag>
                  <rdf:li rdf:resource="http://identifiers.org/eco/ECO:0000001"/>
                </rdf:Bag>
              </bqbiol:isDescribedBy>
            </rdf:Description>
          </rdf:RDF>
        </annotation>
        <listOfReactants>
          <speciesReference constant="true" species="M_amet_c" stoichiometry="1"/>
          <speciesReference constant="true" species="M_csn_c" stoichiometry="1"/>
        </listOfReactants>
        <listOfProducts>
          <speciesReference constant="true" species="M_5mcsn_c" stoichiometry="1"/>
          <speciesReference constant="true" species="M_ahcys_c" stoichiometry="1"/>
          <speciesReference constant="true" species="M_h_c" stoichiometry="1"/>
        </listOfProducts>
      </reaction>
      <reaction fast="false" fbc:lowerFluxBound="cobra_0_bound" fbc:upperFluxBound="cobra_default_ub" id="R_Cobalt2abcppI" metaid="R_Cobalt2abcppI" name="Cobalt II transport via ABC system periplasm I" reversible="false" sboTerm="SBO:0000657">
        <annotation>
          <rdf:RDF xmlns:rdf="http://www.w3.org/1999/02/22-rdf-syntax-ns#" xmlns:dcterms="http://purl.org/dc/terms/" xmlns:bqbiol="http://biomodels.net/biology-qualifiers/" xmlns:bqmodel="http://biomodels.net/model-qualifiers/">
            <rdf:Description rdf:about="#R_Cobalt2abcppI">
              <bqbiol:is>
                <rdf:Bag>
                  <rdf:li rdf:resource="https://identifiers.org/rhea/32779#1"/>
                  <rdf:li rdf:resource="https://identifiers.org/rhea/32780#1"/>
                  <rdf:li rdf:resource="https://identifiers.org/rhea/32781#1"/>
                  <rdf:li rdf:resource="https://identifiers.org/rhea/32782#1"/>
                  <rdf:li rdf:resource="https://identifiers.org/metanetx.reaction/MNXR96862"/>
                  <rdf:li rdf:resource="https://identifiers.org/seed.reaction/rxn05166"/>
                  <rdf:li rdf:resource="https://identifiers.org/bigg.reaction/Cobalt2abcppI"/>
                  <rdf:li rdf:resource="https://identifiers.org/rhea/32779"/>
                  <rdf:li rdf:resource="https://identifiers.org/rhea/32780"/>
                  <rdf:li rdf:resource="https://identifiers.org/rhea/32781"/>
                  <rdf:li rdf:resource="https://identifiers.org/rhea/32782"/>
                </rdf:Bag>
              </bqbiol:is>
              <bqbiol:isDescribedBy>
                <rdf:Bag>
                  <rdf:li rdf:resource="http://identifiers.org/eco/ECO:0000008"/>
                </rdf:Bag>
              </bqbiol:isDescribedBy>
            </rdf:Description>
          </rdf:RDF>
        </annotation>
        <fbc:geneProductAssociation xmlns:fbc="http://www.sbml.org/sbml/level3/version1/fbc/version2">
          <fbc:geneProductRef fbc:geneProduct="G_WP_005509044_1"/>
        </fbc:geneProductAssociation>
        <listOfReactants>
          <speciesReference constant="true" species="M_atp_c" stoichiometry="1"/>
          <speciesReference constant="true" species="M_cobalt2_p" stoichiometry="1"/>
          <speciesReference constant="true" species="M_h2o_c" stoichiometry="1"/>
        </listOfReactants>
        <listOfProducts>
          <speciesReference constant="true" species="M_adp_c" stoichiometry="1"/>
          <speciesReference constant="true" species="M_cobalt2_c" stoichiometry="1"/>
          <speciesReference constant="true" species="M_h_c" stoichiometry="1"/>
          <speciesReference constant="true" species="M_pi_c" stoichiometry="1"/>
        </listOfProducts>
      </reaction>
      <reaction fast="false" fbc:lowerFluxBound="cobra_0_bound" fbc:upperFluxBound="cobra_default_ub" id="R_Cut1" metaid="R_Cut1" name="Copper export via ATPase" reversible="false" sboTerm="SBO:0000657">
        <annotation>
          <rdf:RDF xmlns:rdf="http://www.w3.org/1999/02/22-rdf-syntax-ns#" xmlns:dcterms="http://purl.org/dc/terms/" xmlns:bqbiol="http://biomodels.net/biology-qualifiers/" xmlns:bqmodel="http://biomodels.net/model-qualifiers/">
            <rdf:Description rdf:about="#R_Cut1">
              <bqbiol:is>
                <rdf:Bag>
                  <rdf:li rdf:resource="https://identifiers.org/rhea/10376#1"/>
                  <rdf:li rdf:resource="https://identifiers.org/rhea/10377#1"/>
                  <rdf:li rdf:resource="https://identifiers.org/rhea/10378#1"/>
                  <rdf:li rdf:resource="https://identifiers.org/rhea/10379#1"/>
                  <rdf:li rdf:resource="https://identifiers.org/ec-code/3.6.3"/>
                  <rdf:li rdf:resource="https://identifiers.org/ec-code/3.6.3.4"/>
                  <rdf:li rdf:resource="https://identifiers.org/biocyc/META:3.6.3.4-RXN"/>
                  <rdf:li rdf:resource="https://identifiers.org/biocyc/META:TRANS-RXN-178"/>
                  <rdf:li rdf:resource="https://identifiers.org/metanetx.reaction/MNXR96950"/>
                  <rdf:li rdf:resource="https://identifiers.org/reactome/R-ATH-936895"/>
                  <rdf:li rdf:resource="https://identifiers.org/reactome/R-BTA-936802"/>
                  <rdf:li rdf:resource="https://identifiers.org/reactome/R-BTA-936895"/>
                  <rdf:li rdf:resource="https://identifiers.org/reactome/R-CEL-936802"/>
                  <rdf:li rdf:resource="https://identifiers.org/reactome/R-CEL-936895"/>
                  <rdf:li rdf:resource="https://identifiers.org/reactome/R-CFA-936802"/>
                  <rdf:li rdf:resource="https://identifiers.org/reactome/R-CFA-936895"/>
                  <rdf:li rdf:resource="https://identifiers.org/reactome/R-DDI-936895"/>
                  <rdf:li rdf:resource="https://identifiers.org/reactome/R-DME-936802"/>
                  <rdf:li rdf:resource="https://identifiers.org/reactome/R-DME-936895"/>
                  <rdf:li rdf:resource="https://identifiers.org/reactome/R-DRE-936802"/>
                  <rdf:li rdf:resource="https://identifiers.org/reactome/R-DRE-936895"/>
                  <rdf:li rdf:resource="https://identifiers.org/reactome/R-GGA-936802"/>
                  <rdf:li rdf:resource="https://identifiers.org/reactome/R-GGA-936895"/>
                  <rdf:li rdf:resource="https://identifiers.org/reactome/R-HSA-936802"/>
                  <rdf:li rdf:resource="https://identifiers.org/reactome/R-HSA-936895"/>
                  <rdf:li rdf:resource="https://identifiers.org/reactome/R-MMU-936802"/>
                  <rdf:li rdf:resource="https://identifiers.org/reactome/R-MMU-936895"/>
                  <rdf:li rdf:resource="https://identifiers.org/reactome/R-OSA-936895"/>
                  <rdf:li rdf:resource="https://identifiers.org/reactome/R-RNO-936802"/>
                  <rdf:li rdf:resource="https://identifiers.org/reactome/R-RNO-936895"/>
                  <rdf:li rdf:resource="https://identifiers.org/reactome/R-SCE-936895"/>
                  <rdf:li rdf:resource="https://identifiers.org/reactome/R-SPO-936895"/>
                  <rdf:li rdf:resource="https://identifiers.org/reactome/R-SSC-936802"/>
                  <rdf:li rdf:resource="https://identifiers.org/reactome/R-TGU-936802"/>
                  <rdf:li rdf:resource="https://identifiers.org/reactome/R-TGU-936895"/>
                  <rdf:li rdf:resource="https://identifiers.org/reactome/R-XTR-936802"/>
                  <rdf:li rdf:resource="https://identifiers.org/reactome/R-XTR-936895"/>
                  <rdf:li rdf:resource="https://identifiers.org/seed.reaction/rxn05528"/>
                  <rdf:li rdf:resource="https://identifiers.org/seed.reaction/rxn08271"/>
                  <rdf:li rdf:resource="https://identifiers.org/bigg.reaction/Cut1"/>
                  <rdf:li rdf:resource="https://identifiers.org/ec-code/3.6.3.-"/>
                  <rdf:li rdf:resource="https://identifiers.org/rhea/10376"/>
                  <rdf:li rdf:resource="https://identifiers.org/rhea/10377"/>
                  <rdf:li rdf:resource="https://identifiers.org/rhea/10378"/>
                  <rdf:li rdf:resource="https://identifiers.org/rhea/10379"/>
                </rdf:Bag>
              </bqbiol:is>
              <bqbiol:isDescribedBy>
                <rdf:Bag>
                  <rdf:li rdf:resource="http://identifiers.org/eco/ECO:0000044"/>
                </rdf:Bag>
              </bqbiol:isDescribedBy>
            </rdf:Description>
          </rdf:RDF>
        </annotation>
        <fbc:geneProductAssociation xmlns:fbc="http://www.sbml.org/sbml/level3/version1/fbc/version2">
          <fbc:or>
            <fbc:geneProductRef fbc:geneProduct="G_WP_044141804_1"/>
            <fbc:geneProductRef fbc:geneProduct="G_WP_044143493_1"/>
          </fbc:or>
        </fbc:geneProductAssociation>
        <listOfReactants>
          <speciesReference constant="true" species="M_atp_c" stoichiometry="1"/>
          <speciesReference constant="true" species="M_cu2_c" stoichiometry="1"/>
          <speciesReference constant="true" species="M_h2o_c" stoichiometry="1"/>
        </listOfReactants>
        <listOfProducts>
          <speciesReference constant="true" species="M_adp_c" stoichiometry="1"/>
          <speciesReference constant="true" species="M_cu2_e" stoichiometry="1"/>
          <speciesReference constant="true" species="M_h_c" stoichiometry="1"/>
          <speciesReference constant="true" species="M_pi_c" stoichiometry="1"/>
        </listOfProducts>
      </reaction>
      <reaction fast="false" fbc:lowerFluxBound="cobra_default_lb" fbc:upperFluxBound="cobra_default_ub" id="R_DADK" metaid="R_DADK" name="Deoxyadenylate kinase" reversible="true" sboTerm="SBO:0000402">
        <annotation>
          <rdf:RDF xmlns:rdf="http://www.w3.org/1999/02/22-rdf-syntax-ns#" xmlns:dcterms="http://purl.org/dc/terms/" xmlns:bqbiol="http://biomodels.net/biology-qualifiers/" xmlns:bqmodel="http://biomodels.net/model-qualifiers/">
            <rdf:Description rdf:about="#R_DADK">
              <bqbiol:is>
                <rdf:Bag>
                  <rdf:li rdf:resource="https://identifiers.org/ec-code/2.7.4.11"/>
                  <rdf:li rdf:resource="https://identifiers.org/ec-code/2.7.4.13"/>
                  <rdf:li rdf:resource="https://identifiers.org/ec-code/2.7.4.3"/>
                  <rdf:li rdf:resource="https://identifiers.org/rhea/23100"/>
                  <rdf:li rdf:resource="https://identifiers.org/rhea/23101"/>
                  <rdf:li rdf:resource="https://identifiers.org/rhea/23102"/>
                  <rdf:li rdf:resource="https://identifiers.org/rhea/23103"/>
                  <rdf:li rdf:resource="https://identifiers.org/biocyc/META:DEOXYADENYLATE-KINASE-RXN"/>
                  <rdf:li rdf:resource="https://identifiers.org/metanetx.reaction/MNXR96117"/>
                  <rdf:li rdf:resource="https://identifiers.org/reactome/R-BTA-110141"/>
                  <rdf:li rdf:resource="https://identifiers.org/reactome/R-BTA-74220"/>
                  <rdf:li rdf:resource="https://identifiers.org/reactome/R-CEL-110141"/>
                  <rdf:li rdf:resource="https://identifiers.org/reactome/R-CEL-74220"/>
                  <rdf:li rdf:resource="https://identifiers.org/reactome/R-CFA-110141"/>
                  <rdf:li rdf:resource="https://identifiers.org/reactome/R-CFA-74220"/>
                  <rdf:li rdf:resource="https://identifiers.org/reactome/R-DME-110141"/>
                  <rdf:li rdf:resource="https://identifiers.org/reactome/R-DME-74220"/>
                  <rdf:li rdf:resource="https://identifiers.org/reactome/R-DRE-110141"/>
                  <rdf:li rdf:resource="https://identifiers.org/reactome/R-DRE-74220"/>
                  <rdf:li rdf:resource="https://identifiers.org/reactome/R-GGA-110141"/>
                  <rdf:li rdf:resource="https://identifiers.org/reactome/R-GGA-74220"/>
                  <rdf:li rdf:resource="https://identifiers.org/reactome/R-HSA-110141"/>
                  <rdf:li rdf:resource="https://identifiers.org/reactome/R-HSA-74220"/>
                  <rdf:li rdf:resource="https://identifiers.org/reactome/R-MMU-110141"/>
                  <rdf:li rdf:resource="https://identifiers.org/reactome/R-MMU-74220"/>
                  <rdf:li rdf:resource="https://identifiers.org/reactome/R-PFA-110141"/>
                  <rdf:li rdf:resource="https://identifiers.org/reactome/R-PFA-74220"/>
                  <rdf:li rdf:resource="https://identifiers.org/reactome/R-RNO-110141"/>
                  <rdf:li rdf:resource="https://identifiers.org/reactome/R-RNO-74220"/>
                  <rdf:li rdf:resource="https://identifiers.org/reactome/R-SCE-110141"/>
                  <rdf:li rdf:resource="https://identifiers.org/reactome/R-SCE-74220"/>
                  <rdf:li rdf:resource="https://identifiers.org/reactome/R-SSC-110141"/>
                  <rdf:li rdf:resource="https://identifiers.org/reactome/R-SSC-74220"/>
                  <rdf:li rdf:resource="https://identifiers.org/reactome/R-TGU-110141"/>
                  <rdf:li rdf:resource="https://identifiers.org/reactome/R-TGU-74220"/>
                  <rdf:li rdf:resource="https://identifiers.org/reactome/R-XTR-110141"/>
                  <rdf:li rdf:resource="https://identifiers.org/reactome/R-XTR-74220"/>
                  <rdf:li rdf:resource="https://identifiers.org/kegg.reaction/R01547"/>
                  <rdf:li rdf:resource="https://identifiers.org/seed.reaction/rxn01127"/>
                  <rdf:li rdf:resource="https://identifiers.org/bigg.reaction/DADK"/>
                </rdf:Bag>
              </bqbiol:is>
              <bqbiol:isDescribedBy>
                <rdf:Bag>
                  <rdf:li rdf:resource="http://identifiers.org/eco/ECO:0000044"/>
                </rdf:Bag>
              </bqbiol:isDescribedBy>
              <bqbiol:occursIn>
                <rdf:Bag>
                  <rdf:li rdf:resource="https://identifiers.org/kegg.pathway:map00230"/>
                  <rdf:li rdf:resource="https://identifiers.org/kegg.pathway:map01100"/>
                  <rdf:li rdf:resource="https://identifiers.org/kegg.pathway:map01232"/>
                </rdf:Bag>
              </bqbiol:occursIn>
            </rdf:Description>
          </rdf:RDF>
        </annotation>
        <fbc:geneProductAssociation xmlns:fbc="http://www.sbml.org/sbml/level3/version1/fbc/version2">
          <fbc:geneProductRef fbc:geneProduct="G_WP_005505015_1"/>
        </fbc:geneProductAssociation>
        <listOfReactants>
          <speciesReference constant="true" species="M_atp_c" stoichiometry="1"/>
          <speciesReference constant="true" species="M_damp_c" stoichiometry="1"/>
        </listOfReactants>
        <listOfProducts>
          <speciesReference constant="true" species="M_adp_c" stoichiometry="1"/>
          <speciesReference constant="true" species="M_dadp_c" stoichiometry="1"/>
        </listOfProducts>
      </reaction>
      <reaction fast="false" fbc:lowerFluxBound="cobra_0_bound" fbc:upperFluxBound="cobra_default_ub" id="R_DALAt2pp" metaid="R_DALAt2pp" name="D-alanine transport in via proton symport (periplasm)" reversible="false" sboTerm="SBO:0000659">
        <annotation>
          <rdf:RDF xmlns:rdf="http://www.w3.org/1999/02/22-rdf-syntax-ns#" xmlns:dcterms="http://purl.org/dc/terms/" xmlns:bqbiol="http://biomodels.net/biology-qualifiers/" xmlns:bqmodel="http://biomodels.net/model-qualifiers/">
            <rdf:Description rdf:about="#R_DALAt2pp">
              <bqbiol:is>
                <rdf:Bag>
                  <rdf:li rdf:resource="https://identifiers.org/rhea/28903"/>
                  <rdf:li rdf:resource="https://identifiers.org/rhea/28904"/>
                  <rdf:li rdf:resource="https://identifiers.org/rhea/28905"/>
                  <rdf:li rdf:resource="https://identifiers.org/rhea/28906"/>
                  <rdf:li rdf:resource="https://identifiers.org/biocyc/META:TRANS-RXN-62A"/>
                  <rdf:li rdf:resource="https://identifiers.org/metanetx.reaction/MNXR97135"/>
                  <rdf:li rdf:resource="https://identifiers.org/seed.reaction/rxn05494"/>
                  <rdf:li rdf:resource="https://identifiers.org/seed.reaction/rxn08301"/>
                  <rdf:li rdf:resource="https://identifiers.org/bigg.reaction/DALAt2pp"/>
                </rdf:Bag>
              </bqbiol:is>
              <bqbiol:isDescribedBy>
                <rdf:Bag>
                  <rdf:li rdf:resource="http://identifiers.org/eco/ECO:0000044"/>
                </rdf:Bag>
              </bqbiol:isDescribedBy>
            </rdf:Description>
          </rdf:RDF>
        </annotation>
        <fbc:geneProductAssociation xmlns:fbc="http://www.sbml.org/sbml/level3/version1/fbc/version2">
          <fbc:geneProductRef fbc:geneProduct="G_WP_005508986_1"/>
        </fbc:geneProductAssociation>
        <listOfReactants>
          <speciesReference constant="true" species="M_ala__D_p" stoichiometry="1"/>
          <speciesReference constant="true" species="M_h_p" stoichiometry="1"/>
        </listOfReactants>
        <listOfProducts>
          <speciesReference constant="true" species="M_ala__D_c" stoichiometry="1"/>
          <speciesReference constant="true" species="M_h_c" stoichiometry="1"/>
        </listOfProducts>
      </reaction>
      <reaction fast="false" fbc:lowerFluxBound="cobra_default_lb" fbc:upperFluxBound="cobra_0_bound" id="R_DALAt2r" metaid="R_DALAt2r" name="D-alanine transport via proton symport" reversible="true" sboTerm="SBO:0000659">
        <annotation>
          <rdf:RDF xmlns:rdf="http://www.w3.org/1999/02/22-rdf-syntax-ns#" xmlns:dcterms="http://purl.org/dc/terms/" xmlns:bqbiol="http://biomodels.net/biology-qualifiers/" xmlns:bqmodel="http://biomodels.net/model-qualifiers/">
            <rdf:Description rdf:about="#R_DALAt2r">
              <bqbiol:is>
                <rdf:Bag>
                  <rdf:li rdf:resource="https://identifiers.org/rhea/28903"/>
                  <rdf:li rdf:resource="https://identifiers.org/rhea/28904"/>
                  <rdf:li rdf:resource="https://identifiers.org/rhea/28905"/>
                  <rdf:li rdf:resource="https://identifiers.org/rhea/28906"/>
                  <rdf:li rdf:resource="https://identifiers.org/biocyc/META:TRANS-RXN-62A"/>
                  <rdf:li rdf:resource="https://identifiers.org/metanetx.reaction/MNXR97135"/>
                  <rdf:li rdf:resource="https://identifiers.org/seed.reaction/rxn05494"/>
                  <rdf:li rdf:resource="https://identifiers.org/seed.reaction/rxn08301"/>
                  <rdf:li rdf:resource="https://identifiers.org/bigg.reaction/DALAt2r"/>
                </rdf:Bag>
              </bqbiol:is>
              <bqbiol:isDescribedBy>
                <rdf:Bag>
                  <rdf:li rdf:resource="http://identifiers.org/eco/ECO:0000044"/>
                  <rdf:li rdf:resource="http://identifiers.org/eco/ECO:0000008"/>
                </rdf:Bag>
              </bqbiol:isDescribedBy>
            </rdf:Description>
          </rdf:RDF>
        </annotation>
        <fbc:geneProductAssociation xmlns:fbc="http://www.sbml.org/sbml/level3/version1/fbc/version2">
          <fbc:or>
            <fbc:geneProductRef fbc:geneProduct="G_WP_005508076_1"/>
            <fbc:geneProductRef fbc:geneProduct="G_WP_005509266_1"/>
          </fbc:or>
        </fbc:geneProductAssociation>
        <listOfReactants>
          <speciesReference constant="true" species="M_ala__D_e" stoichiometry="1"/>
          <speciesReference constant="true" species="M_h_e" stoichiometry="1"/>
        </listOfReactants>
        <listOfProducts>
          <speciesReference constant="true" species="M_ala__D_c" stoichiometry="1"/>
          <speciesReference constant="true" species="M_h_c" stoichiometry="1"/>
        </listOfProducts>
      </reaction>
      <reaction fast="false" fbc:lowerFluxBound="cobra_0_bound" fbc:upperFluxBound="cobra_default_ub" id="R_DAPabcpp" metaid="R_DAPabcpp" name="M-diaminopimelic acid ABC transport (periplasm)" reversible="false" sboTerm="SBO:0000657">
        <annotation>
          <rdf:RDF xmlns:rdf="http://www.w3.org/1999/02/22-rdf-syntax-ns#" xmlns:dcterms="http://purl.org/dc/terms/" xmlns:bqbiol="http://biomodels.net/biology-qualifiers/" xmlns:bqmodel="http://biomodels.net/model-qualifiers/">
            <rdf:Description rdf:about="#R_DAPabcpp">
              <bqbiol:is>
                <rdf:Bag>
                  <rdf:li rdf:resource="https://identifiers.org/biocyc/META:TRANS-RXN-291"/>
                  <rdf:li rdf:resource="https://identifiers.org/metanetx.reaction/MNXR97146"/>
                  <rdf:li rdf:resource="https://identifiers.org/seed.reaction/rxn08304"/>
                  <rdf:li rdf:resource="https://identifiers.org/seed.reaction/rxn10145"/>
                  <rdf:li rdf:resource="https://identifiers.org/bigg.reaction/DAPabcpp"/>
                </rdf:Bag>
              </bqbiol:is>
              <bqbiol:isDescribedBy>
                <rdf:Bag>
                  <rdf:li rdf:resource="http://identifiers.org/eco/ECO:0000001"/>
                </rdf:Bag>
              </bqbiol:isDescribedBy>
            </rdf:Description>
          </rdf:RDF>
        </annotation>
        <listOfReactants>
          <speciesReference constant="true" species="M_26dap__M_p" stoichiometry="1"/>
          <speciesReference constant="true" species="M_atp_c" stoichiometry="1"/>
          <speciesReference constant="true" species="M_h2o_c" stoichiometry="1"/>
        </listOfReactants>
        <listOfProducts>
          <speciesReference constant="true" species="M_26dap__M_c" stoichiometry="1"/>
          <speciesReference constant="true" species="M_adp_c" stoichiometry="1"/>
          <speciesReference constant="true" species="M_h_c" stoichiometry="1"/>
          <speciesReference constant="true" species="M_pi_c" stoichiometry="1"/>
        </listOfProducts>
      </reaction>
      <reaction fast="false" fbc:lowerFluxBound="cobra_0_bound" fbc:upperFluxBound="cobra_default_ub" id="R_DASYN141" metaid="R_DASYN141" name="CDP-diacylglycerol synthetase (n-C14:1)" reversible="false" sboTerm="SBO:0000402">
        <annotation>
          <rdf:RDF xmlns:rdf="http://www.w3.org/1999/02/22-rdf-syntax-ns#" xmlns:dcterms="http://purl.org/dc/terms/" xmlns:bqbiol="http://biomodels.net/biology-qualifiers/" xmlns:bqmodel="http://biomodels.net/model-qualifiers/">
            <rdf:Description rdf:about="#R_DASYN141">
              <bqbiol:is>
                <rdf:Bag>
                  <rdf:li rdf:resource="https://identifiers.org/ec-code/2.7.7.41"/>
                  <rdf:li rdf:resource="https://identifiers.org/metanetx.reaction/MNXR97156"/>
                  <rdf:li rdf:resource="https://identifiers.org/seed.reaction/rxn08308"/>
                  <rdf:li rdf:resource="https://identifiers.org/bigg.reaction/DASYN141"/>
                </rdf:Bag>
              </bqbiol:is>
              <bqbiol:isDescribedBy>
                <rdf:Bag>
                  <rdf:li rdf:resource="http://identifiers.org/eco/ECO:0000001"/>
                </rdf:Bag>
              </bqbiol:isDescribedBy>
            </rdf:Description>
          </rdf:RDF>
        </annotation>
        <listOfReactants>
          <speciesReference constant="true" species="M_ctp_c" stoichiometry="1"/>
          <speciesReference constant="true" species="M_h_c" stoichiometry="1"/>
          <speciesReference constant="true" species="M_pa141_c" stoichiometry="1"/>
        </listOfReactants>
        <listOfProducts>
          <speciesReference constant="true" species="M_cdpdtdec7eg_c" stoichiometry="1"/>
          <speciesReference constant="true" species="M_ppi_c" stoichiometry="1"/>
        </listOfProducts>
      </reaction>
      <reaction fast="false" fbc:lowerFluxBound="cobra_0_bound" fbc:upperFluxBound="cobra_default_ub" id="R_DASYN160" metaid="R_DASYN160" name="CDP-diacylglycerol synthetase (n-C16:0)" reversible="false" sboTerm="SBO:0000402">
        <annotation>
          <rdf:RDF xmlns:rdf="http://www.w3.org/1999/02/22-rdf-syntax-ns#" xmlns:dcterms="http://purl.org/dc/terms/" xmlns:bqbiol="http://biomodels.net/biology-qualifiers/" xmlns:bqmodel="http://biomodels.net/model-qualifiers/">
            <rdf:Description rdf:about="#R_DASYN160">
              <bqbiol:is>
                <rdf:Bag>
                  <rdf:li rdf:resource="https://identifiers.org/ec-code/2.7.7.41"/>
                  <rdf:li rdf:resource="https://identifiers.org/metanetx.reaction/MNXR97157"/>
                  <rdf:li rdf:resource="https://identifiers.org/seed.reaction/rxn08309"/>
                  <rdf:li rdf:resource="https://identifiers.org/bigg.reaction/DASYN160"/>
                </rdf:Bag>
              </bqbiol:is>
              <bqbiol:isDescribedBy>
                <rdf:Bag>
                  <rdf:li rdf:resource="http://identifiers.org/eco/ECO:0000001"/>
                </rdf:Bag>
              </bqbiol:isDescribedBy>
            </rdf:Description>
          </rdf:RDF>
        </annotation>
        <listOfReactants>
          <speciesReference constant="true" species="M_ctp_c" stoichiometry="1"/>
          <speciesReference constant="true" species="M_h_c" stoichiometry="1"/>
          <speciesReference constant="true" species="M_pa160_c" stoichiometry="1"/>
        </listOfReactants>
        <listOfProducts>
          <speciesReference constant="true" species="M_cdpdhdecg_c" stoichiometry="1"/>
          <speciesReference constant="true" species="M_ppi_c" stoichiometry="1"/>
        </listOfProducts>
      </reaction>
      <reaction fast="false" fbc:lowerFluxBound="cobra_0_bound" fbc:upperFluxBound="cobra_default_ub" id="R_DASYN161" metaid="R_DASYN161" name="CDP-diacylglycerol synthetase (n-C16:1)" reversible="false" sboTerm="SBO:0000402">
        <annotation>
          <rdf:RDF xmlns:rdf="http://www.w3.org/1999/02/22-rdf-syntax-ns#" xmlns:dcterms="http://purl.org/dc/terms/" xmlns:bqbiol="http://biomodels.net/biology-qualifiers/" xmlns:bqmodel="http://biomodels.net/model-qualifiers/">
            <rdf:Description rdf:about="#R_DASYN161">
              <bqbiol:is>
                <rdf:Bag>
                  <rdf:li rdf:resource="https://identifiers.org/ec-code/2.7.7.41"/>
                  <rdf:li rdf:resource="https://identifiers.org/metanetx.reaction/MNXR97159"/>
                  <rdf:li rdf:resource="https://identifiers.org/seed.reaction/rxn08310"/>
                  <rdf:li rdf:resource="https://identifiers.org/bigg.reaction/DASYN161"/>
                </rdf:Bag>
              </bqbiol:is>
              <bqbiol:isDescribedBy>
                <rdf:Bag>
                  <rdf:li rdf:resource="http://identifiers.org/eco/ECO:0000001"/>
                </rdf:Bag>
              </bqbiol:isDescribedBy>
            </rdf:Description>
          </rdf:RDF>
        </annotation>
        <listOfReactants>
          <speciesReference constant="true" species="M_ctp_c" stoichiometry="1"/>
          <speciesReference constant="true" species="M_h_c" stoichiometry="1"/>
          <speciesReference constant="true" species="M_pa161_c" stoichiometry="1"/>
        </listOfReactants>
        <listOfProducts>
          <speciesReference constant="true" species="M_cdpdhdec9eg_c" stoichiometry="1"/>
          <speciesReference constant="true" species="M_ppi_c" stoichiometry="1"/>
        </listOfProducts>
      </reaction>
      <reaction fast="false" fbc:lowerFluxBound="cobra_0_bound" fbc:upperFluxBound="cobra_default_ub" id="R_DASYN180" metaid="R_DASYN180" name="CDP-diacylglycerol synthetase (n-C18:0)" reversible="false" sboTerm="SBO:0000402">
        <annotation>
          <rdf:RDF xmlns:rdf="http://www.w3.org/1999/02/22-rdf-syntax-ns#" xmlns:dcterms="http://purl.org/dc/terms/" xmlns:bqbiol="http://biomodels.net/biology-qualifiers/" xmlns:bqmodel="http://biomodels.net/model-qualifiers/">
            <rdf:Description rdf:about="#R_DASYN180">
              <bqbiol:is>
                <rdf:Bag>
                  <rdf:li rdf:resource="https://identifiers.org/ec-code/2.7.7.41"/>
                  <rdf:li rdf:resource="https://identifiers.org/metanetx.reaction/MNXR97160"/>
                  <rdf:li rdf:resource="https://identifiers.org/seed.reaction/rxn08311"/>
                  <rdf:li rdf:resource="https://identifiers.org/bigg.reaction/DASYN180"/>
                </rdf:Bag>
              </bqbiol:is>
              <bqbiol:isDescribedBy>
                <rdf:Bag>
                  <rdf:li rdf:resource="http://identifiers.org/eco/ECO:0000001"/>
                </rdf:Bag>
              </bqbiol:isDescribedBy>
            </rdf:Description>
          </rdf:RDF>
        </annotation>
        <listOfReactants>
          <speciesReference constant="true" species="M_ctp_c" stoichiometry="1"/>
          <speciesReference constant="true" species="M_h_c" stoichiometry="1"/>
          <speciesReference constant="true" species="M_pa180_c" stoichiometry="1"/>
        </listOfReactants>
        <listOfProducts>
          <speciesReference constant="true" species="M_cdpdodecg_c" stoichiometry="1"/>
          <speciesReference constant="true" species="M_ppi_c" stoichiometry="1"/>
        </listOfProducts>
      </reaction>
      <reaction fast="false" fbc:lowerFluxBound="cobra_0_bound" fbc:upperFluxBound="cobra_default_ub" id="R_DASYN181" metaid="R_DASYN181" name="CDP-diacylglycerol synthetase (n-C18:1)" reversible="false" sboTerm="SBO:0000402">
        <annotation>
          <rdf:RDF xmlns:rdf="http://www.w3.org/1999/02/22-rdf-syntax-ns#" xmlns:dcterms="http://purl.org/dc/terms/" xmlns:bqbiol="http://biomodels.net/biology-qualifiers/" xmlns:bqmodel="http://biomodels.net/model-qualifiers/">
            <rdf:Description rdf:about="#R_DASYN181">
              <bqbiol:is>
                <rdf:Bag>
                  <rdf:li rdf:resource="https://identifiers.org/ec-code/2.7.7.41"/>
                  <rdf:li rdf:resource="https://identifiers.org/metanetx.reaction/MNXR97161"/>
                  <rdf:li rdf:resource="https://identifiers.org/seed.reaction/rxn08312"/>
                  <rdf:li rdf:resource="https://identifiers.org/bigg.reaction/DASYN181"/>
                </rdf:Bag>
              </bqbiol:is>
              <bqbiol:isDescribedBy>
                <rdf:Bag>
                  <rdf:li rdf:resource="http://identifiers.org/eco/ECO:0000001"/>
                </rdf:Bag>
              </bqbiol:isDescribedBy>
            </rdf:Description>
          </rdf:RDF>
        </annotation>
        <listOfReactants>
          <speciesReference constant="true" species="M_ctp_c" stoichiometry="1"/>
          <speciesReference constant="true" species="M_h_c" stoichiometry="1"/>
          <speciesReference constant="true" species="M_pa181_c" stoichiometry="1"/>
        </listOfReactants>
        <listOfProducts>
          <speciesReference constant="true" species="M_cdpdodec11eg_c" stoichiometry="1"/>
          <speciesReference constant="true" species="M_ppi_c" stoichiometry="1"/>
        </listOfProducts>
      </reaction>
      <reaction fast="false" fbc:lowerFluxBound="cobra_0_bound" fbc:upperFluxBound="cobra_default_ub" id="R_DATPHs" metaid="R_DATPHs" name="DATP amine hydrolysis (spontaneous)" reversible="false" sboTerm="SBO:0000176">
        <annotation>
          <rdf:RDF xmlns:rdf="http://www.w3.org/1999/02/22-rdf-syntax-ns#" xmlns:dcterms="http://purl.org/dc/terms/" xmlns:bqbiol="http://biomodels.net/biology-qualifiers/" xmlns:bqmodel="http://biomodels.net/model-qualifiers/">
            <rdf:Description rdf:about="#R_DATPHs">
              <bqbiol:is>
                <rdf:Bag>
                  <rdf:li rdf:resource="https://identifiers.org/metanetx.reaction/MNXR97174"/>
                  <rdf:li rdf:resource="https://identifiers.org/seed.reaction/rxn08313"/>
                  <rdf:li rdf:resource="https://identifiers.org/bigg.reaction/DATPHs"/>
                </rdf:Bag>
              </bqbiol:is>
              <bqbiol:isDescribedBy>
                <rdf:Bag>
                  <rdf:li rdf:resource="http://identifiers.org/eco/ECO:0000044"/>
                </rdf:Bag>
              </bqbiol:isDescribedBy>
            </rdf:Description>
          </rdf:RDF>
        </annotation>
        <fbc:geneProductAssociation xmlns:fbc="http://www.sbml.org/sbml/level3/version1/fbc/version2">
          <fbc:geneProductRef fbc:geneProduct="G_spontaneous"/>
        </fbc:geneProductAssociation>
        <listOfReactants>
          <speciesReference constant="true" species="M_datp_c" stoichiometry="1"/>
          <speciesReference constant="true" species="M_h2o_c" stoichiometry="1"/>
          <speciesReference constant="true" species="M_h_c" stoichiometry="1"/>
        </listOfReactants>
        <listOfProducts>
          <speciesReference constant="true" species="M_ditp_c" stoichiometry="1"/>
          <speciesReference constant="true" species="M_nh4_c" stoichiometry="1"/>
        </listOfProducts>
      </reaction>
      <reaction fast="false" fbc:lowerFluxBound="cobra_0_bound" fbc:upperFluxBound="cobra_default_ub" id="R_DCAtex" metaid="R_DCAtex" name="Decanoate transport via diffusion (extracellular to periplasm)" reversible="false" sboTerm="SBO:0000658">
        <annotation>
          <rdf:RDF xmlns:rdf="http://www.w3.org/1999/02/22-rdf-syntax-ns#" xmlns:dcterms="http://purl.org/dc/terms/" xmlns:bqbiol="http://biomodels.net/biology-qualifiers/" xmlns:bqmodel="http://biomodels.net/model-qualifiers/">
            <rdf:Description rdf:about="#R_DCAtex">
              <bqbiol:is>
                <rdf:Bag>
                  <rdf:li rdf:resource="https://identifiers.org/metanetx.reaction/MNXR97181"/>
                  <rdf:li rdf:resource="https://identifiers.org/bigg.reaction/DCAtex"/>
                </rdf:Bag>
              </bqbiol:is>
              <bqbiol:isDescribedBy>
                <rdf:Bag>
                  <rdf:li rdf:resource="http://identifiers.org/eco/ECO:0000001"/>
                </rdf:Bag>
              </bqbiol:isDescribedBy>
            </rdf:Description>
          </rdf:RDF>
        </annotation>
        <listOfReactants>
          <speciesReference constant="true" species="M_dca_e" stoichiometry="1"/>
        </listOfReactants>
        <listOfProducts>
          <speciesReference constant="true" species="M_dca_p" stoichiometry="1"/>
        </listOfProducts>
      </reaction>
      <reaction fast="false" fbc:lowerFluxBound="cobra_0_bound" fbc:upperFluxBound="cobra_default_ub" id="R_DCMPDA" metaid="R_DCMPDA" name="DCMP deaminase" reversible="false" sboTerm="SBO:0000401">
        <annotation>
          <rdf:RDF xmlns:rdf="http://www.w3.org/1999/02/22-rdf-syntax-ns#" xmlns:dcterms="http://purl.org/dc/terms/" xmlns:bqbiol="http://biomodels.net/biology-qualifiers/" xmlns:bqmodel="http://biomodels.net/model-qualifiers/">
            <rdf:Description rdf:about="#R_DCMPDA">
              <bqbiol:is>
                <rdf:Bag>
                  <rdf:li rdf:resource="https://identifiers.org/rhea/22924"/>
                  <rdf:li rdf:resource="https://identifiers.org/rhea/22925"/>
                  <rdf:li rdf:resource="https://identifiers.org/rhea/22926"/>
                  <rdf:li rdf:resource="https://identifiers.org/rhea/22927"/>
                  <rdf:li rdf:resource="https://identifiers.org/ec-code/3.5.4.12"/>
                  <rdf:li rdf:resource="https://identifiers.org/biocyc/META:DCMP-DEAMINASE-RXN"/>
                  <rdf:li rdf:resource="https://identifiers.org/metanetx.reaction/MNXR97185"/>
                  <rdf:li rdf:resource="https://identifiers.org/reactome/R-ATH-73596"/>
                  <rdf:li rdf:resource="https://identifiers.org/reactome/R-BTA-73596"/>
                  <rdf:li rdf:resource="https://identifiers.org/reactome/R-CEL-73596"/>
                  <rdf:li rdf:resource="https://identifiers.org/reactome/R-CFA-73596"/>
                  <rdf:li rdf:resource="https://identifiers.org/reactome/R-DME-73596"/>
                  <rdf:li rdf:resource="https://identifiers.org/reactome/R-DRE-73596"/>
                  <rdf:li rdf:resource="https://identifiers.org/reactome/R-GGA-73596"/>
                  <rdf:li rdf:resource="https://identifiers.org/reactome/R-HSA-73596"/>
                  <rdf:li rdf:resource="https://identifiers.org/reactome/R-MMU-73596"/>
                  <rdf:li rdf:resource="https://identifiers.org/reactome/R-OSA-73596"/>
                  <rdf:li rdf:resource="https://identifiers.org/reactome/R-RNO-73596"/>
                  <rdf:li rdf:resource="https://identifiers.org/reactome/R-SCE-73596"/>
                  <rdf:li rdf:resource="https://identifiers.org/reactome/R-SPO-73596"/>
                  <rdf:li rdf:resource="https://identifiers.org/reactome/R-SSC-73596"/>
                  <rdf:li rdf:resource="https://identifiers.org/reactome/R-TGU-73596"/>
                  <rdf:li rdf:resource="https://identifiers.org/reactome/R-XTR-73596"/>
                  <rdf:li rdf:resource="https://identifiers.org/kegg.reaction/R01663"/>
                  <rdf:li rdf:resource="https://identifiers.org/seed.reaction/rxn01217"/>
                  <rdf:li rdf:resource="https://identifiers.org/bigg.reaction/DCMPDA"/>
                </rdf:Bag>
              </bqbiol:is>
              <bqbiol:isDescribedBy>
                <rdf:Bag>
                  <rdf:li rdf:resource="http://identifiers.org/eco/ECO:0000001"/>
                </rdf:Bag>
              </bqbiol:isDescribedBy>
              <bqbiol:occursIn>
                <rdf:Bag>
                  <rdf:li rdf:resource="https://identifiers.org/kegg.pathway:map00240"/>
                  <rdf:li rdf:resource="https://identifiers.org/kegg.pathway:map01100"/>
                  <rdf:li rdf:resource="https://identifiers.org/kegg.pathway:map01232"/>
                </rdf:Bag>
              </bqbiol:occursIn>
            </rdf:Description>
          </rdf:RDF>
        </annotation>
        <listOfReactants>
          <speciesReference constant="true" species="M_dcmp_c" stoichiometry="1"/>
          <speciesReference constant="true" species="M_h2o_c" stoichiometry="1"/>
          <speciesReference constant="true" species="M_h_c" stoichiometry="1"/>
        </listOfReactants>
        <listOfProducts>
          <speciesReference constant="true" species="M_dump_c" stoichiometry="1"/>
          <speciesReference constant="true" species="M_nh4_c" stoichiometry="1"/>
        </listOfProducts>
      </reaction>
      <reaction fast="false" fbc:lowerFluxBound="cobra_0_bound" fbc:upperFluxBound="cobra_default_ub" id="R_DCTPD2_1" metaid="R_DCTPD2_1" name="DCTP deaminase" reversible="false" sboTerm="SBO:0000176">
        <annotation>
          <rdf:RDF xmlns:rdf="http://www.w3.org/1999/02/22-rdf-syntax-ns#" xmlns:dcterms="http://purl.org/dc/terms/" xmlns:bqbiol="http://biomodels.net/biology-qualifiers/" xmlns:bqmodel="http://biomodels.net/model-qualifiers/">
            <rdf:Description rdf:about="#R_DCTPD2_1">
              <bqbiol:is>
                <rdf:Bag>
                  <rdf:li rdf:resource="https://identifiers.org/bigg.reaction/DCTPD2_1"/>
                </rdf:Bag>
              </bqbiol:is>
              <bqbiol:isDescribedBy>
                <rdf:Bag>
                  <rdf:li rdf:resource="http://identifiers.org/eco/ECO:0000001"/>
                </rdf:Bag>
              </bqbiol:isDescribedBy>
            </rdf:Description>
          </rdf:RDF>
        </annotation>
        <listOfReactants>
          <speciesReference constant="true" species="M_ctp_c" stoichiometry="1"/>
          <speciesReference constant="true" species="M_h2o_c" stoichiometry="1"/>
        </listOfReactants>
        <listOfProducts>
          <speciesReference constant="true" species="M_nh3_c" stoichiometry="1"/>
          <speciesReference constant="true" species="M_utp_c" stoichiometry="1"/>
        </listOfProducts>
      </reaction>
      <reaction fast="false" fbc:lowerFluxBound="cobra_0_bound" fbc:upperFluxBound="cobra_default_ub" id="R_DDPA" metaid="R_DDPA" name="3-deoxy-D-arabino-heptulosonate 7-phosphate synthetase" reversible="false" sboTerm="SBO:0000402">
        <annotation>
          <rdf:RDF xmlns:rdf="http://www.w3.org/1999/02/22-rdf-syntax-ns#" xmlns:dcterms="http://purl.org/dc/terms/" xmlns:bqbiol="http://biomodels.net/biology-qualifiers/" xmlns:bqmodel="http://biomodels.net/model-qualifiers/">
            <rdf:Description rdf:about="#R_DDPA">
              <bqbiol:is>
                <rdf:Bag>
                  <rdf:li rdf:resource="https://identifiers.org/rhea/14717"/>
                  <rdf:li rdf:resource="https://identifiers.org/rhea/14718"/>
                  <rdf:li rdf:resource="https://identifiers.org/rhea/14719"/>
                  <rdf:li rdf:resource="https://identifiers.org/rhea/14720"/>
                  <rdf:li rdf:resource="https://identifiers.org/ec-code/2.5.1.54"/>
                  <rdf:li rdf:resource="https://identifiers.org/biocyc/META:DAHPSYN-RXN"/>
                  <rdf:li rdf:resource="https://identifiers.org/metanetx.reaction/MNXR97218"/>
                  <rdf:li rdf:resource="https://identifiers.org/reactome/R-MTU-964912"/>
                  <rdf:li rdf:resource="https://identifiers.org/kegg.reaction/R01826"/>
                  <rdf:li rdf:resource="https://identifiers.org/seed.reaction/rxn01332"/>
                  <rdf:li rdf:resource="https://identifiers.org/bigg.reaction/DDPA"/>
                </rdf:Bag>
              </bqbiol:is>
              <bqbiol:isDescribedBy>
                <rdf:Bag>
                  <rdf:li rdf:resource="http://identifiers.org/eco/ECO:0000044"/>
                </rdf:Bag>
              </bqbiol:isDescribedBy>
              <bqbiol:occursIn>
                <rdf:Bag>
                  <rdf:li rdf:resource="https://identifiers.org/kegg.pathway:map00400"/>
                  <rdf:li rdf:resource="https://identifiers.org/kegg.pathway:map01100"/>
                  <rdf:li rdf:resource="https://identifiers.org/kegg.pathway:map01110"/>
                  <rdf:li rdf:resource="https://identifiers.org/kegg.pathway:map01230"/>
                </rdf:Bag>
              </bqbiol:occursIn>
            </rdf:Description>
          </rdf:RDF>
        </annotation>
        <fbc:geneProductAssociation xmlns:fbc="http://www.sbml.org/sbml/level3/version1/fbc/version2">
          <fbc:geneProductRef fbc:geneProduct="G_WP_005507734_1"/>
        </fbc:geneProductAssociation>
        <listOfReactants>
          <speciesReference constant="true" species="M_e4p_c" stoichiometry="1"/>
          <speciesReference constant="true" species="M_h2o_c" stoichiometry="1"/>
          <speciesReference constant="true" species="M_pep_c" stoichiometry="1"/>
        </listOfReactants>
        <listOfProducts>
          <speciesReference constant="true" species="M_2dda7p_c" stoichiometry="1"/>
          <speciesReference constant="true" species="M_pi_c" stoichiometry="1"/>
        </listOfProducts>
      </reaction>
      <reaction fast="false" fbc:lowerFluxBound="cobra_0_bound" fbc:upperFluxBound="cobra_default_ub" id="R_DEXTRINt2" metaid="R_DEXTRINt2" name="Dextrin transport in via proton symport" reversible="false" sboTerm="SBO:0000659">
        <annotation>
          <rdf:RDF xmlns:rdf="http://www.w3.org/1999/02/22-rdf-syntax-ns#" xmlns:dcterms="http://purl.org/dc/terms/" xmlns:bqbiol="http://biomodels.net/biology-qualifiers/" xmlns:bqmodel="http://biomodels.net/model-qualifiers/">
            <rdf:Description rdf:about="#R_DEXTRINt2">
              <bqbiol:is>
                <rdf:Bag>
                  <rdf:li rdf:resource="https://identifiers.org/metanetx.reaction/MNXR97260"/>
                  <rdf:li rdf:resource="https://identifiers.org/seed.reaction/rxn05531"/>
                  <rdf:li rdf:resource="https://identifiers.org/bigg.reaction/DEXTRINt2"/>
                </rdf:Bag>
              </bqbiol:is>
              <bqbiol:isDescribedBy>
                <rdf:Bag>
                  <rdf:li rdf:resource="http://identifiers.org/eco/ECO:0000001"/>
                </rdf:Bag>
              </bqbiol:isDescribedBy>
            </rdf:Description>
          </rdf:RDF>
        </annotation>
        <listOfReactants>
          <speciesReference constant="true" species="M_dextrin_e" stoichiometry="1"/>
          <speciesReference constant="true" species="M_h_e" stoichiometry="1"/>
        </listOfReactants>
        <listOfProducts>
          <speciesReference constant="true" species="M_dextrin_c" stoichiometry="1"/>
          <speciesReference constant="true" species="M_h_c" stoichiometry="1"/>
        </listOfProducts>
      </reaction>
      <reaction fast="false" fbc:lowerFluxBound="cobra_default_lb" fbc:upperFluxBound="cobra_default_ub" id="R_DGK1" metaid="R_DGK1" name="Deoxyguanylate kinase (dGMP:ATP)" reversible="true" sboTerm="SBO:0000402">
        <annotation>
          <rdf:RDF xmlns:rdf="http://www.w3.org/1999/02/22-rdf-syntax-ns#" xmlns:dcterms="http://purl.org/dc/terms/" xmlns:bqbiol="http://biomodels.net/biology-qualifiers/" xmlns:bqmodel="http://biomodels.net/model-qualifiers/">
            <rdf:Description rdf:about="#R_DGK1">
              <bqbiol:is>
                <rdf:Bag>
                  <rdf:li rdf:resource="https://identifiers.org/rhea/12697"/>
                  <rdf:li rdf:resource="https://identifiers.org/rhea/12698"/>
                  <rdf:li rdf:resource="https://identifiers.org/rhea/12699"/>
                  <rdf:li rdf:resource="https://identifiers.org/rhea/12700"/>
                  <rdf:li rdf:resource="https://identifiers.org/ec-code/2.7.4.12"/>
                  <rdf:li rdf:resource="https://identifiers.org/ec-code/2.7.4.13"/>
                  <rdf:li rdf:resource="https://identifiers.org/ec-code/2.7.4.8"/>
                  <rdf:li rdf:resource="https://identifiers.org/biocyc/META:GMKALT-RXN"/>
                  <rdf:li rdf:resource="https://identifiers.org/metanetx.reaction/MNXR97320"/>
                  <rdf:li rdf:resource="https://identifiers.org/reactome/R-BTA-110133"/>
                  <rdf:li rdf:resource="https://identifiers.org/reactome/R-BTA-73788"/>
                  <rdf:li rdf:resource="https://identifiers.org/reactome/R-CEL-110133"/>
                  <rdf:li rdf:resource="https://identifiers.org/reactome/R-CEL-73788"/>
                  <rdf:li rdf:resource="https://identifiers.org/reactome/R-CFA-110133"/>
                  <rdf:li rdf:resource="https://identifiers.org/reactome/R-CFA-73788"/>
                  <rdf:li rdf:resource="https://identifiers.org/reactome/R-DDI-110133"/>
                  <rdf:li rdf:resource="https://identifiers.org/reactome/R-DDI-73788"/>
                  <rdf:li rdf:resource="https://identifiers.org/reactome/R-DME-110133"/>
                  <rdf:li rdf:resource="https://identifiers.org/reactome/R-DME-73788"/>
                  <rdf:li rdf:resource="https://identifiers.org/reactome/R-DRE-110133"/>
                  <rdf:li rdf:resource="https://identifiers.org/reactome/R-DRE-73788"/>
                  <rdf:li rdf:resource="https://identifiers.org/reactome/R-GGA-110133"/>
                  <rdf:li rdf:resource="https://identifiers.org/reactome/R-GGA-73788"/>
                  <rdf:li rdf:resource="https://identifiers.org/reactome/R-HSA-110133"/>
                  <rdf:li rdf:resource="https://identifiers.org/reactome/R-HSA-73788"/>
                  <rdf:li rdf:resource="https://identifiers.org/reactome/R-MMU-110133"/>
                  <rdf:li rdf:resource="https://identifiers.org/reactome/R-MMU-73788"/>
                  <rdf:li rdf:resource="https://identifiers.org/reactome/R-PFA-110133"/>
                  <rdf:li rdf:resource="https://identifiers.org/reactome/R-PFA-73788"/>
                  <rdf:li rdf:resource="https://identifiers.org/reactome/R-RNO-110133"/>
                  <rdf:li rdf:resource="https://identifiers.org/reactome/R-RNO-73788"/>
                  <rdf:li rdf:resource="https://identifiers.org/reactome/R-SCE-110133"/>
                  <rdf:li rdf:resource="https://identifiers.org/reactome/R-SCE-73788"/>
                  <rdf:li rdf:resource="https://identifiers.org/reactome/R-SPO-110133"/>
                  <rdf:li rdf:resource="https://identifiers.org/reactome/R-SPO-73788"/>
                  <rdf:li rdf:resource="https://identifiers.org/reactome/R-SSC-110133"/>
                  <rdf:li rdf:resource="https://identifiers.org/reactome/R-SSC-73788"/>
                  <rdf:li rdf:resource="https://identifiers.org/reactome/R-TGU-110133"/>
                  <rdf:li rdf:resource="https://identifiers.org/reactome/R-TGU-73788"/>
                  <rdf:li rdf:resource="https://identifiers.org/reactome/R-XTR-110133"/>
                  <rdf:li rdf:resource="https://identifiers.org/reactome/R-XTR-73788"/>
                  <rdf:li rdf:resource="https://identifiers.org/kegg.reaction/R02090"/>
                  <rdf:li rdf:resource="https://identifiers.org/seed.reaction/rxn01509"/>
                  <rdf:li rdf:resource="https://identifiers.org/bigg.reaction/DGK1"/>
                </rdf:Bag>
              </bqbiol:is>
              <bqbiol:isDescribedBy>
                <rdf:Bag>
                  <rdf:li rdf:resource="http://identifiers.org/eco/ECO:0000001"/>
                </rdf:Bag>
              </bqbiol:isDescribedBy>
              <bqbiol:occursIn>
                <rdf:Bag>
                  <rdf:li rdf:resource="https://identifiers.org/kegg.pathway:map00230"/>
                  <rdf:li rdf:resource="https://identifiers.org/kegg.pathway:map01100"/>
                  <rdf:li rdf:resource="https://identifiers.org/kegg.pathway:map01232"/>
                </rdf:Bag>
              </bqbiol:occursIn>
            </rdf:Description>
          </rdf:RDF>
        </annotation>
        <listOfReactants>
          <speciesReference constant="true" species="M_atp_c" stoichiometry="1"/>
          <speciesReference constant="true" species="M_dgmp_c" stoichiometry="1"/>
        </listOfReactants>
        <listOfProducts>
          <speciesReference constant="true" species="M_adp_c" stoichiometry="1"/>
          <speciesReference constant="true" species="M_dgdp_c" stoichiometry="1"/>
        </listOfProducts>
      </reaction>
      <reaction fast="false" fbc:lowerFluxBound="cobra_0_bound" fbc:upperFluxBound="cobra_default_ub" id="R_DGUNC" metaid="R_DGUNC" name="Diguanylate cyclase" reversible="false" sboTerm="SBO:0000176">
        <annotation>
          <rdf:RDF xmlns:rdf="http://www.w3.org/1999/02/22-rdf-syntax-ns#" xmlns:dcterms="http://purl.org/dc/terms/" xmlns:bqbiol="http://biomodels.net/biology-qualifiers/" xmlns:bqmodel="http://biomodels.net/model-qualifiers/">
            <rdf:Description rdf:about="#R_DGUNC">
              <bqbiol:is>
                <rdf:Bag>
                  <rdf:li rdf:resource="https://identifiers.org/metanetx.reaction/MNXR97353"/>
                  <rdf:li rdf:resource="https://identifiers.org/bigg.reaction/DGUNC"/>
                </rdf:Bag>
              </bqbiol:is>
              <bqbiol:isDescribedBy>
                <rdf:Bag>
                  <rdf:li rdf:resource="http://identifiers.org/eco/ECO:0000008"/>
                </rdf:Bag>
              </bqbiol:isDescribedBy>
            </rdf:Description>
          </rdf:RDF>
        </annotation>
        <fbc:geneProductAssociation xmlns:fbc="http://www.sbml.org/sbml/level3/version1/fbc/version2">
          <fbc:geneProductRef fbc:geneProduct="G_WP_005509159_1"/>
        </fbc:geneProductAssociation>
        <listOfReactants>
          <speciesReference constant="true" species="M_gtp_c" stoichiometry="2"/>
        </listOfReactants>
        <listOfProducts>
          <speciesReference constant="true" species="M_cdigmp_c" stoichiometry="1"/>
          <speciesReference constant="true" species="M_ppi_c" stoichiometry="2"/>
        </listOfProducts>
      </reaction>
      <reaction fast="false" fbc:lowerFluxBound="cobra_0_bound" fbc:upperFluxBound="cobra_default_ub" id="R_DHAD1" metaid="R_DHAD1" name="Dihydroxy-acid dehydratase (2,3-dihydroxy-3-methylbutanoate)" reversible="false" sboTerm="SBO:0000178">
        <annotation>
          <rdf:RDF xmlns:rdf="http://www.w3.org/1999/02/22-rdf-syntax-ns#" xmlns:dcterms="http://purl.org/dc/terms/" xmlns:bqbiol="http://biomodels.net/biology-qualifiers/" xmlns:bqmodel="http://biomodels.net/model-qualifiers/">
            <rdf:Description rdf:about="#R_DHAD1">
              <bqbiol:is>
                <rdf:Bag>
                  <rdf:li rdf:resource="https://identifiers.org/rhea/24809"/>
                  <rdf:li rdf:resource="https://identifiers.org/rhea/24810"/>
                  <rdf:li rdf:resource="https://identifiers.org/rhea/24811"/>
                  <rdf:li rdf:resource="https://identifiers.org/rhea/24812"/>
                  <rdf:li rdf:resource="https://identifiers.org/ec-code/4.2.1.9"/>
                  <rdf:li rdf:resource="https://identifiers.org/biocyc/META:DIHYDROXYISOVALDEHYDRAT-RXN"/>
                  <rdf:li rdf:resource="https://identifiers.org/metanetx.reaction/MNXR97358"/>
                  <rdf:li rdf:resource="https://identifiers.org/kegg.reaction/R04441"/>
                  <rdf:li rdf:resource="https://identifiers.org/bigg.reaction/DHAD1"/>
                </rdf:Bag>
              </bqbiol:is>
              <bqbiol:isDescribedBy>
                <rdf:Bag>
                  <rdf:li rdf:resource="http://identifiers.org/eco/ECO:0000044"/>
                </rdf:Bag>
              </bqbiol:isDescribedBy>
              <bqbiol:occursIn>
                <rdf:Bag>
                  <rdf:li rdf:resource="https://identifiers.org/kegg.pathway:map00290"/>
                  <rdf:li rdf:resource="https://identifiers.org/kegg.pathway:map00770"/>
                  <rdf:li rdf:resource="https://identifiers.org/kegg.pathway:map01100"/>
                  <rdf:li rdf:resource="https://identifiers.org/kegg.pathway:map01110"/>
                  <rdf:li rdf:resource="https://identifiers.org/kegg.pathway:map01210"/>
                  <rdf:li rdf:resource="https://identifiers.org/kegg.pathway:map01230"/>
                </rdf:Bag>
              </bqbiol:occursIn>
            </rdf:Description>
          </rdf:RDF>
        </annotation>
        <fbc:geneProductAssociation xmlns:fbc="http://www.sbml.org/sbml/level3/version1/fbc/version2">
          <fbc:geneProductRef fbc:geneProduct="G_WP_005509229_1"/>
        </fbc:geneProductAssociation>
        <listOfReactants>
          <speciesReference constant="true" species="M_23dhmb_c" stoichiometry="1"/>
        </listOfReactants>
        <listOfProducts>
          <speciesReference constant="true" species="M_3mob_c" stoichiometry="1"/>
          <speciesReference constant="true" species="M_h2o_c" stoichiometry="1"/>
        </listOfProducts>
      </reaction>
      <reaction fast="false" fbc:lowerFluxBound="cobra_0_bound" fbc:upperFluxBound="cobra_default_ub" id="R_DHAD2" metaid="R_DHAD2" name="Dihydroxy-acid dehydratase (2,3-dihydroxy-3-methylpentanoate)" reversible="false" sboTerm="SBO:0000178">
        <annotation>
          <rdf:RDF xmlns:rdf="http://www.w3.org/1999/02/22-rdf-syntax-ns#" xmlns:dcterms="http://purl.org/dc/terms/" xmlns:bqbiol="http://biomodels.net/biology-qualifiers/" xmlns:bqmodel="http://biomodels.net/model-qualifiers/">
            <rdf:Description rdf:about="#R_DHAD2">
              <bqbiol:is>
                <rdf:Bag>
                  <rdf:li rdf:resource="https://identifiers.org/rhea/27694"/>
                  <rdf:li rdf:resource="https://identifiers.org/rhea/27695"/>
                  <rdf:li rdf:resource="https://identifiers.org/rhea/27696"/>
                  <rdf:li rdf:resource="https://identifiers.org/rhea/27697"/>
                  <rdf:li rdf:resource="https://identifiers.org/ec-code/4.2.1.9"/>
                  <rdf:li rdf:resource="https://identifiers.org/biocyc/META:DIHYDROXYMETVALDEHYDRAT-RXN"/>
                  <rdf:li rdf:resource="https://identifiers.org/metanetx.reaction/MNXR97359"/>
                  <rdf:li rdf:resource="https://identifiers.org/kegg.reaction/R05070"/>
                  <rdf:li rdf:resource="https://identifiers.org/bigg.reaction/DHAD2"/>
                </rdf:Bag>
              </bqbiol:is>
              <bqbiol:isDescribedBy>
                <rdf:Bag>
                  <rdf:li rdf:resource="http://identifiers.org/eco/ECO:0000044"/>
                </rdf:Bag>
              </bqbiol:isDescribedBy>
              <bqbiol:occursIn>
                <rdf:Bag>
                  <rdf:li rdf:resource="https://identifiers.org/kegg.pathway:map00290"/>
                  <rdf:li rdf:resource="https://identifiers.org/kegg.pathway:map01100"/>
                  <rdf:li rdf:resource="https://identifiers.org/kegg.pathway:map01110"/>
                  <rdf:li rdf:resource="https://identifiers.org/kegg.pathway:map01210"/>
                  <rdf:li rdf:resource="https://identifiers.org/kegg.pathway:map01230"/>
                </rdf:Bag>
              </bqbiol:occursIn>
            </rdf:Description>
          </rdf:RDF>
        </annotation>
        <fbc:geneProductAssociation xmlns:fbc="http://www.sbml.org/sbml/level3/version1/fbc/version2">
          <fbc:geneProductRef fbc:geneProduct="G_WP_005509229_1"/>
        </fbc:geneProductAssociation>
        <listOfReactants>
          <speciesReference constant="true" species="M_23dhmp_c" stoichiometry="1"/>
        </listOfReactants>
        <listOfProducts>
          <speciesReference constant="true" species="M_3mop_c" stoichiometry="1"/>
          <speciesReference constant="true" species="M_h2o_c" stoichiometry="1"/>
        </listOfProducts>
      </reaction>
      <reaction fast="false" fbc:lowerFluxBound="cobra_0_bound" fbc:upperFluxBound="cobra_default_ub" id="R_DHAK" metaid="R_DHAK" name="Dihydroxyacetone kinase" reversible="false" sboTerm="SBO:0000216">
        <annotation>
          <rdf:RDF xmlns:rdf="http://www.w3.org/1999/02/22-rdf-syntax-ns#" xmlns:dcterms="http://purl.org/dc/terms/" xmlns:bqbiol="http://biomodels.net/biology-qualifiers/" xmlns:bqmodel="http://biomodels.net/model-qualifiers/">
            <rdf:Description rdf:about="#R_DHAK">
              <bqbiol:is>
                <rdf:Bag>
                  <rdf:li rdf:resource="https://identifiers.org/rhea/15773"/>
                  <rdf:li rdf:resource="https://identifiers.org/rhea/15774"/>
                  <rdf:li rdf:resource="https://identifiers.org/rhea/15775"/>
                  <rdf:li rdf:resource="https://identifiers.org/rhea/15776"/>
                  <rdf:li rdf:resource="https://identifiers.org/ec-code/2.7.1.29"/>
                  <rdf:li rdf:resource="https://identifiers.org/biocyc/META:GLYCERONE-KINASE-RXN"/>
                  <rdf:li rdf:resource="https://identifiers.org/metanetx.reaction/MNXR97361"/>
                  <rdf:li rdf:resource="https://identifiers.org/kegg.reaction/R01011"/>
                  <rdf:li rdf:resource="https://identifiers.org/seed.reaction/rxn00744"/>
                  <rdf:li rdf:resource="https://identifiers.org/bigg.reaction/DHAK"/>
                </rdf:Bag>
              </bqbiol:is>
              <bqbiol:isDescribedBy>
                <rdf:Bag>
                  <rdf:li rdf:resource="http://identifiers.org/eco/ECO:0000044"/>
                </rdf:Bag>
              </bqbiol:isDescribedBy>
              <bqbiol:occursIn>
                <rdf:Bag>
                  <rdf:li rdf:resource="https://identifiers.org/kegg.pathway:map00561"/>
                  <rdf:li rdf:resource="https://identifiers.org/kegg.pathway:map00680"/>
                  <rdf:li rdf:resource="https://identifiers.org/kegg.pathway:map01100"/>
                  <rdf:li rdf:resource="https://identifiers.org/kegg.pathway:map01120"/>
                  <rdf:li rdf:resource="https://identifiers.org/kegg.pathway:map01200"/>
                </rdf:Bag>
              </bqbiol:occursIn>
            </rdf:Description>
          </rdf:RDF>
        </annotation>
        <fbc:geneProductAssociation xmlns:fbc="http://www.sbml.org/sbml/level3/version1/fbc/version2">
          <fbc:geneProductRef fbc:geneProduct="G_WP_005507715_1"/>
        </fbc:geneProductAssociation>
        <listOfReactants>
          <speciesReference constant="true" species="M_atp_c" stoichiometry="1"/>
          <speciesReference constant="true" species="M_dha_c" stoichiometry="1"/>
        </listOfReactants>
        <listOfProducts>
          <speciesReference constant="true" species="M_adp_c" stoichiometry="1"/>
          <speciesReference constant="true" species="M_dhap_c" stoichiometry="1"/>
          <speciesReference constant="true" species="M_h_c" stoichiometry="1"/>
        </listOfProducts>
      </reaction>
      <reaction fast="false" fbc:lowerFluxBound="cobra_0_bound" fbc:upperFluxBound="cobra_default_ub" id="R_DHAPT" metaid="R_DHAPT" name="Dihydroxyacetone phosphotransferase" reversible="false" sboTerm="SBO:0000216">
        <annotation>
          <rdf:RDF xmlns:rdf="http://www.w3.org/1999/02/22-rdf-syntax-ns#" xmlns:dcterms="http://purl.org/dc/terms/" xmlns:bqbiol="http://biomodels.net/biology-qualifiers/" xmlns:bqmodel="http://biomodels.net/model-qualifiers/">
            <rdf:Description rdf:about="#R_DHAPT">
              <bqbiol:is>
                <rdf:Bag>
                  <rdf:li rdf:resource="https://identifiers.org/rhea/18381"/>
                  <rdf:li rdf:resource="https://identifiers.org/rhea/18382"/>
                  <rdf:li rdf:resource="https://identifiers.org/rhea/18383"/>
                  <rdf:li rdf:resource="https://identifiers.org/rhea/18384"/>
                  <rdf:li rdf:resource="https://identifiers.org/ec-code/2.7.1.121"/>
                  <rdf:li rdf:resource="https://identifiers.org/biocyc/META:2.7.1.121-RXN"/>
                  <rdf:li rdf:resource="https://identifiers.org/metanetx.reaction/MNXR97364"/>
                  <rdf:li rdf:resource="https://identifiers.org/kegg.reaction/R01012"/>
                  <rdf:li rdf:resource="https://identifiers.org/seed.reaction/rxn00745"/>
                  <rdf:li rdf:resource="https://identifiers.org/bigg.reaction/DHAPT"/>
                </rdf:Bag>
              </bqbiol:is>
              <bqbiol:isDescribedBy>
                <rdf:Bag>
                  <rdf:li rdf:resource="http://identifiers.org/eco/ECO:0000008"/>
                </rdf:Bag>
              </bqbiol:isDescribedBy>
              <bqbiol:occursIn>
                <rdf:Bag>
                  <rdf:li rdf:resource="https://identifiers.org/kegg.pathway:map00561"/>
                  <rdf:li rdf:resource="https://identifiers.org/kegg.pathway:map01100"/>
                </rdf:Bag>
              </bqbiol:occursIn>
            </rdf:Description>
          </rdf:RDF>
        </annotation>
        <fbc:geneProductAssociation xmlns:fbc="http://www.sbml.org/sbml/level3/version1/fbc/version2">
          <fbc:geneProductRef fbc:geneProduct="G_WP_005504506_1"/>
        </fbc:geneProductAssociation>
        <listOfReactants>
          <speciesReference constant="true" species="M_dha_c" stoichiometry="1"/>
          <speciesReference constant="true" species="M_pep_c" stoichiometry="1"/>
        </listOfReactants>
        <listOfProducts>
          <speciesReference constant="true" species="M_dhap_c" stoichiometry="1"/>
          <speciesReference constant="true" species="M_pyr_c" stoichiometry="1"/>
        </listOfProducts>
      </reaction>
      <reaction fast="false" fbc:lowerFluxBound="cobra_default_lb" fbc:upperFluxBound="cobra_default_ub" id="R_DHAPtr" metaid="R_DHAPtr" name="Transport of Dihydroxyacetone Phosphate" reversible="true" sboTerm="SBO:0000658">
        <annotation>
          <rdf:RDF xmlns:rdf="http://www.w3.org/1999/02/22-rdf-syntax-ns#" xmlns:dcterms="http://purl.org/dc/terms/" xmlns:bqbiol="http://biomodels.net/biology-qualifiers/" xmlns:bqmodel="http://biomodels.net/model-qualifiers/">
            <rdf:Description rdf:about="#R_DHAPtr">
              <bqbiol:is>
                <rdf:Bag>
                  <rdf:li rdf:resource="https://identifiers.org/bigg.reaction/DHAPtr"/>
                </rdf:Bag>
              </bqbiol:is>
              <bqbiol:isDescribedBy>
                <rdf:Bag>
                  <rdf:li rdf:resource="http://identifiers.org/eco/ECO:0000001"/>
                </rdf:Bag>
              </bqbiol:isDescribedBy>
            </rdf:Description>
          </rdf:RDF>
        </annotation>
        <listOfReactants>
          <speciesReference constant="true" species="M_dhap_e" stoichiometry="1"/>
        </listOfReactants>
        <listOfProducts>
          <speciesReference constant="true" species="M_dhap_c" stoichiometry="1"/>
        </listOfProducts>
      </reaction>
      <reaction fast="false" fbc:lowerFluxBound="cobra_0_bound" fbc:upperFluxBound="cobra_default_ub" id="R_DHBD" metaid="R_DHBD" name="2,3-dihydro-2,3-dihydroxybenzoate dehydrogenase" reversible="false" sboTerm="SBO:0000200">
        <annotation>
          <rdf:RDF xmlns:rdf="http://www.w3.org/1999/02/22-rdf-syntax-ns#" xmlns:dcterms="http://purl.org/dc/terms/" xmlns:bqbiol="http://biomodels.net/biology-qualifiers/" xmlns:bqmodel="http://biomodels.net/model-qualifiers/">
            <rdf:Description rdf:about="#R_DHBD">
              <bqbiol:is>
                <rdf:Bag>
                  <rdf:li rdf:resource="https://identifiers.org/ec-code/1.3.1.28"/>
                  <rdf:li rdf:resource="https://identifiers.org/rhea/23824"/>
                  <rdf:li rdf:resource="https://identifiers.org/rhea/23825"/>
                  <rdf:li rdf:resource="https://identifiers.org/rhea/23826"/>
                  <rdf:li rdf:resource="https://identifiers.org/rhea/23827"/>
                  <rdf:li rdf:resource="https://identifiers.org/biocyc/META:DHBDEHYD-RXN"/>
                  <rdf:li rdf:resource="https://identifiers.org/metanetx.reaction/MNXR97368"/>
                  <rdf:li rdf:resource="https://identifiers.org/kegg.reaction/R01505"/>
                  <rdf:li rdf:resource="https://identifiers.org/seed.reaction/rxn01094"/>
                  <rdf:li rdf:resource="https://identifiers.org/bigg.reaction/DHBD"/>
                </rdf:Bag>
              </bqbiol:is>
              <bqbiol:isDescribedBy>
                <rdf:Bag>
                  <rdf:li rdf:resource="http://identifiers.org/eco/ECO:0000008"/>
                </rdf:Bag>
              </bqbiol:isDescribedBy>
              <bqbiol:occursIn>
                <rdf:Bag>
                  <rdf:li rdf:resource="https://identifiers.org/kegg.pathway:map01053"/>
                  <rdf:li rdf:resource="https://identifiers.org/kegg.pathway:map01110"/>
                </rdf:Bag>
              </bqbiol:occursIn>
            </rdf:Description>
          </rdf:RDF>
        </annotation>
        <fbc:geneProductAssociation xmlns:fbc="http://www.sbml.org/sbml/level3/version1/fbc/version2">
          <fbc:geneProductRef fbc:geneProduct="G_WP_005508183_1"/>
        </fbc:geneProductAssociation>
        <listOfReactants>
          <speciesReference constant="true" species="M_23ddhb_c" stoichiometry="1"/>
          <speciesReference constant="true" species="M_nad_c" stoichiometry="1"/>
        </listOfReactants>
        <listOfProducts>
          <speciesReference constant="true" species="M_23dhb_c" stoichiometry="1"/>
          <speciesReference constant="true" species="M_h_c" stoichiometry="1"/>
          <speciesReference constant="true" species="M_nadh_c" stoichiometry="1"/>
        </listOfProducts>
      </reaction>
      <reaction fast="false" fbc:lowerFluxBound="cobra_0_bound" fbc:upperFluxBound="cobra_default_ub" id="R_DHBS" metaid="R_DHBS" name="2,3-dihydroxybenzoate adenylate synthase" reversible="false" sboTerm="SBO:0000402">
        <annotation>
          <rdf:RDF xmlns:rdf="http://www.w3.org/1999/02/22-rdf-syntax-ns#" xmlns:dcterms="http://purl.org/dc/terms/" xmlns:bqbiol="http://biomodels.net/biology-qualifiers/" xmlns:bqmodel="http://biomodels.net/model-qualifiers/">
            <rdf:Description rdf:about="#R_DHBS">
              <bqbiol:is>
                <rdf:Bag>
                  <rdf:li rdf:resource="https://identifiers.org/ec-code/2.7.7.58"/>
                  <rdf:li rdf:resource="https://identifiers.org/rhea/20229"/>
                  <rdf:li rdf:resource="https://identifiers.org/rhea/20230"/>
                  <rdf:li rdf:resource="https://identifiers.org/rhea/20231"/>
                  <rdf:li rdf:resource="https://identifiers.org/rhea/20232"/>
                  <rdf:li rdf:resource="https://identifiers.org/biocyc/META:DHBAMPLIG-RXN"/>
                  <rdf:li rdf:resource="https://identifiers.org/metanetx.reaction/MNXR97369"/>
                  <rdf:li rdf:resource="https://identifiers.org/kegg.reaction/R01504"/>
                  <rdf:li rdf:resource="https://identifiers.org/seed.reaction/rxn01093"/>
                  <rdf:li rdf:resource="https://identifiers.org/bigg.reaction/DHBS"/>
                </rdf:Bag>
              </bqbiol:is>
              <bqbiol:isDescribedBy>
                <rdf:Bag>
                  <rdf:li rdf:resource="http://identifiers.org/eco/ECO:0000008"/>
                </rdf:Bag>
              </bqbiol:isDescribedBy>
            </rdf:Description>
          </rdf:RDF>
        </annotation>
        <fbc:geneProductAssociation xmlns:fbc="http://www.sbml.org/sbml/level3/version1/fbc/version2">
          <fbc:geneProductRef fbc:geneProduct="G_WP_005507420_1"/>
        </fbc:geneProductAssociation>
        <listOfReactants>
          <speciesReference constant="true" species="M_23dhb_c" stoichiometry="1"/>
          <speciesReference constant="true" species="M_atp_c" stoichiometry="1"/>
          <speciesReference constant="true" species="M_h_c" stoichiometry="1"/>
        </listOfReactants>
        <listOfProducts>
          <speciesReference constant="true" species="M_23dhba_c" stoichiometry="1"/>
          <speciesReference constant="true" species="M_ppi_c" stoichiometry="1"/>
        </listOfProducts>
      </reaction>
      <reaction fast="false" fbc:lowerFluxBound="cobra_0_bound" fbc:upperFluxBound="cobra_default_ub" id="R_DHBSH_1" metaid="R_DHBSH_1" name="2 3 dihydroxybenzoylserine hydrolase" reversible="false" sboTerm="SBO:0000176">
        <annotation>
          <rdf:RDF xmlns:rdf="http://www.w3.org/1999/02/22-rdf-syntax-ns#" xmlns:dcterms="http://purl.org/dc/terms/" xmlns:bqbiol="http://biomodels.net/biology-qualifiers/" xmlns:bqmodel="http://biomodels.net/model-qualifiers/">
            <rdf:Description rdf:about="#R_DHBSH_1">
              <bqbiol:is>
                <rdf:Bag>
                  <rdf:li rdf:resource="https://identifiers.org/metanetx.reaction/MNXR97370"/>
                  <rdf:li rdf:resource="https://identifiers.org/seed.reaction/rxn08328"/>
                  <rdf:li rdf:resource="https://identifiers.org/bigg.reaction/DHBSH_1"/>
                </rdf:Bag>
              </bqbiol:is>
              <bqbiol:isDescribedBy>
                <rdf:Bag>
                  <rdf:li rdf:resource="http://identifiers.org/eco/ECO:0000001"/>
                </rdf:Bag>
              </bqbiol:isDescribedBy>
            </rdf:Description>
          </rdf:RDF>
        </annotation>
        <listOfReactants>
          <speciesReference constant="true" species="M_23dhbzs_c" stoichiometry="1"/>
          <speciesReference constant="true" species="M_h2o_c" stoichiometry="1"/>
        </listOfReactants>
        <listOfProducts>
          <speciesReference constant="true" species="M_23dhb_c" stoichiometry="1"/>
          <speciesReference constant="true" species="M_ser__L_c" stoichiometry="1"/>
        </listOfProducts>
      </reaction>
      <reaction fast="false" fbc:lowerFluxBound="cobra_0_bound" fbc:upperFluxBound="cobra_default_ub" id="R_DHFR" metaid="R_DHFR" name="Dihydrofolate reductase" reversible="false" sboTerm="SBO:0000200">
        <annotation>
          <rdf:RDF xmlns:rdf="http://www.w3.org/1999/02/22-rdf-syntax-ns#" xmlns:dcterms="http://purl.org/dc/terms/" xmlns:bqbiol="http://biomodels.net/biology-qualifiers/" xmlns:bqmodel="http://biomodels.net/model-qualifiers/">
            <rdf:Description rdf:about="#R_DHFR">
              <bqbiol:is>
                <rdf:Bag>
                  <rdf:li rdf:resource="https://identifiers.org/ec-code/1.5.1.3"/>
                  <rdf:li rdf:resource="https://identifiers.org/rhea/15009"/>
                  <rdf:li rdf:resource="https://identifiers.org/rhea/15010"/>
                  <rdf:li rdf:resource="https://identifiers.org/rhea/15011"/>
                  <rdf:li rdf:resource="https://identifiers.org/rhea/15012"/>
                  <rdf:li rdf:resource="https://identifiers.org/metanetx.reaction/MNXR97401"/>
                  <rdf:li rdf:resource="https://identifiers.org/reactome/R-BTA-197972"/>
                  <rdf:li rdf:resource="https://identifiers.org/reactome/R-CEL-197972"/>
                  <rdf:li rdf:resource="https://identifiers.org/reactome/R-CFA-197972"/>
                  <rdf:li rdf:resource="https://identifiers.org/reactome/R-DDI-197972"/>
                  <rdf:li rdf:resource="https://identifiers.org/reactome/R-DME-197972"/>
                  <rdf:li rdf:resource="https://identifiers.org/reactome/R-DRE-197972"/>
                  <rdf:li rdf:resource="https://identifiers.org/reactome/R-GGA-197972"/>
                  <rdf:li rdf:resource="https://identifiers.org/reactome/R-HSA-197972"/>
                  <rdf:li rdf:resource="https://identifiers.org/reactome/R-MMU-197972"/>
                  <rdf:li rdf:resource="https://identifiers.org/reactome/R-RNO-197972"/>
                  <rdf:li rdf:resource="https://identifiers.org/reactome/R-SCE-197972"/>
                  <rdf:li rdf:resource="https://identifiers.org/reactome/R-SPO-197972"/>
                  <rdf:li rdf:resource="https://identifiers.org/reactome/R-SSC-197972"/>
                  <rdf:li rdf:resource="https://identifiers.org/reactome/R-TGU-197972"/>
                  <rdf:li rdf:resource="https://identifiers.org/reactome/R-XTR-197972"/>
                  <rdf:li rdf:resource="https://identifiers.org/kegg.reaction/R00939"/>
                  <rdf:li rdf:resource="https://identifiers.org/metacyc.reaction/RXN-19329"/>
                  <rdf:li rdf:resource="https://identifiers.org/bigg.reaction/DHFR"/>
                </rdf:Bag>
              </bqbiol:is>
              <bqbiol:isDescribedBy>
                <rdf:Bag>
                  <rdf:li rdf:resource="http://identifiers.org/eco/ECO:0000044"/>
                </rdf:Bag>
              </bqbiol:isDescribedBy>
              <bqbiol:occursIn>
                <rdf:Bag>
                  <rdf:li rdf:resource="https://identifiers.org/kegg.pathway:map00670"/>
                  <rdf:li rdf:resource="https://identifiers.org/kegg.pathway:map00790"/>
                  <rdf:li rdf:resource="https://identifiers.org/kegg.pathway:map01100"/>
                  <rdf:li rdf:resource="https://identifiers.org/kegg.pathway:map01240"/>
                </rdf:Bag>
              </bqbiol:occursIn>
            </rdf:Description>
          </rdf:RDF>
        </annotation>
        <fbc:geneProductAssociation xmlns:fbc="http://www.sbml.org/sbml/level3/version1/fbc/version2">
          <fbc:geneProductRef fbc:geneProduct="G_WP_005508342_1"/>
        </fbc:geneProductAssociation>
        <listOfReactants>
          <speciesReference constant="true" species="M_dhf_c" stoichiometry="1"/>
          <speciesReference constant="true" species="M_h_c" stoichiometry="1"/>
          <speciesReference constant="true" species="M_nadph_c" stoichiometry="1"/>
        </listOfReactants>
        <listOfProducts>
          <speciesReference constant="true" species="M_nadp_c" stoichiometry="1"/>
          <speciesReference constant="true" species="M_thf_c" stoichiometry="1"/>
        </listOfProducts>
      </reaction>
      <reaction fast="false" fbc:lowerFluxBound="cobra_0_bound" fbc:upperFluxBound="cobra_default_ub" id="R_DHNAOT" metaid="R_DHNAOT" name="1,4-dihydroxy-2-naphthoate octaprenyltransferase" reversible="false" sboTerm="SBO:0000176">
        <annotation>
          <rdf:RDF xmlns:rdf="http://www.w3.org/1999/02/22-rdf-syntax-ns#" xmlns:dcterms="http://purl.org/dc/terms/" xmlns:bqbiol="http://biomodels.net/biology-qualifiers/" xmlns:bqmodel="http://biomodels.net/model-qualifiers/">
            <rdf:Description rdf:about="#R_DHNAOT">
              <bqbiol:is>
                <rdf:Bag>
                  <rdf:li rdf:resource="https://identifiers.org/metanetx.reaction/MNXR97406"/>
                  <rdf:li rdf:resource="https://identifiers.org/seed.reaction/rxn10093"/>
                  <rdf:li rdf:resource="https://identifiers.org/bigg.reaction/DHNAOT"/>
                </rdf:Bag>
              </bqbiol:is>
              <bqbiol:isDescribedBy>
                <rdf:Bag>
                  <rdf:li rdf:resource="http://identifiers.org/eco/ECO:0000001"/>
                </rdf:Bag>
              </bqbiol:isDescribedBy>
            </rdf:Description>
          </rdf:RDF>
        </annotation>
        <listOfReactants>
          <speciesReference constant="true" species="M_dhna_c" stoichiometry="1"/>
          <speciesReference constant="true" species="M_octdp_c" stoichiometry="1"/>
        </listOfReactants>
        <listOfProducts>
          <speciesReference constant="true" species="M_2dmmq8_c" stoichiometry="1"/>
          <speciesReference constant="true" species="M_co2_c" stoichiometry="1"/>
          <speciesReference constant="true" species="M_h_c" stoichiometry="1"/>
          <speciesReference constant="true" species="M_ppi_c" stoichiometry="1"/>
        </listOfProducts>
      </reaction>
      <reaction fast="false" fbc:lowerFluxBound="cobra_0_bound" fbc:upperFluxBound="cobra_default_ub" id="R_DHPTDCs2" metaid="R_DHPTDCs2" name="4,5-dihydroxy-2,3-pentanedione cyclization (spontaneous)" reversible="false" sboTerm="SBO:0000176">
        <annotation>
          <rdf:RDF xmlns:rdf="http://www.w3.org/1999/02/22-rdf-syntax-ns#" xmlns:dcterms="http://purl.org/dc/terms/" xmlns:bqbiol="http://biomodels.net/biology-qualifiers/" xmlns:bqmodel="http://biomodels.net/model-qualifiers/">
            <rdf:Description rdf:about="#R_DHPTDCs2">
              <bqbiol:is>
                <rdf:Bag>
                  <rdf:li rdf:resource="https://identifiers.org/rhea/35155"/>
                  <rdf:li rdf:resource="https://identifiers.org/rhea/35156"/>
                  <rdf:li rdf:resource="https://identifiers.org/rhea/35157"/>
                  <rdf:li rdf:resource="https://identifiers.org/rhea/35158"/>
                  <rdf:li rdf:resource="https://identifiers.org/biocyc/META:RXN-10015"/>
                  <rdf:li rdf:resource="https://identifiers.org/metanetx.reaction/MNXR97442"/>
                  <rdf:li rdf:resource="https://identifiers.org/bigg.reaction/DHPTDCs2"/>
                </rdf:Bag>
              </bqbiol:is>
              <bqbiol:isDescribedBy>
                <rdf:Bag>
                  <rdf:li rdf:resource="http://identifiers.org/eco/ECO:0000044"/>
                </rdf:Bag>
              </bqbiol:isDescribedBy>
            </rdf:Description>
          </rdf:RDF>
        </annotation>
        <fbc:geneProductAssociation xmlns:fbc="http://www.sbml.org/sbml/level3/version1/fbc/version2">
          <fbc:geneProductRef fbc:geneProduct="G_spontaneous"/>
        </fbc:geneProductAssociation>
        <listOfReactants>
          <speciesReference constant="true" species="M_dhptd_c" stoichiometry="1"/>
        </listOfReactants>
        <listOfProducts>
          <speciesReference constant="true" species="M_mdhdhf_c" stoichiometry="1"/>
        </listOfProducts>
      </reaction>
      <reaction fast="false" fbc:lowerFluxBound="cobra_0_bound" fbc:upperFluxBound="cobra_default_ub" id="R_DHQS" metaid="R_DHQS" name="3-dehydroquinate synthase" reversible="false" sboTerm="SBO:0000178">
        <annotation>
          <rdf:RDF xmlns:rdf="http://www.w3.org/1999/02/22-rdf-syntax-ns#" xmlns:dcterms="http://purl.org/dc/terms/" xmlns:bqbiol="http://biomodels.net/biology-qualifiers/" xmlns:bqmodel="http://biomodels.net/model-qualifiers/">
            <rdf:Description rdf:about="#R_DHQS">
              <bqbiol:is>
                <rdf:Bag>
                  <rdf:li rdf:resource="https://identifiers.org/rhea/21968"/>
                  <rdf:li rdf:resource="https://identifiers.org/rhea/21969"/>
                  <rdf:li rdf:resource="https://identifiers.org/rhea/21970"/>
                  <rdf:li rdf:resource="https://identifiers.org/rhea/21971"/>
                  <rdf:li rdf:resource="https://identifiers.org/ec-code/4.2.3.4"/>
                  <rdf:li rdf:resource="https://identifiers.org/biocyc/META:3-DEHYDROQUINATE-SYNTHASE-RXN"/>
                  <rdf:li rdf:resource="https://identifiers.org/metanetx.reaction/MNXR97447"/>
                  <rdf:li rdf:resource="https://identifiers.org/kegg.reaction/R03083"/>
                  <rdf:li rdf:resource="https://identifiers.org/seed.reaction/rxn02212"/>
                  <rdf:li rdf:resource="https://identifiers.org/bigg.reaction/DHQS"/>
                </rdf:Bag>
              </bqbiol:is>
              <bqbiol:isDescribedBy>
                <rdf:Bag>
                  <rdf:li rdf:resource="http://identifiers.org/eco/ECO:0000044"/>
                </rdf:Bag>
              </bqbiol:isDescribedBy>
              <bqbiol:occursIn>
                <rdf:Bag>
                  <rdf:li rdf:resource="https://identifiers.org/kegg.pathway:map00400"/>
                  <rdf:li rdf:resource="https://identifiers.org/kegg.pathway:map01100"/>
                  <rdf:li rdf:resource="https://identifiers.org/kegg.pathway:map01110"/>
                  <rdf:li rdf:resource="https://identifiers.org/kegg.pathway:map01230"/>
                </rdf:Bag>
              </bqbiol:occursIn>
            </rdf:Description>
          </rdf:RDF>
        </annotation>
        <fbc:geneProductAssociation xmlns:fbc="http://www.sbml.org/sbml/level3/version1/fbc/version2">
          <fbc:geneProductRef fbc:geneProduct="G_WP_005508728_1"/>
        </fbc:geneProductAssociation>
        <listOfReactants>
          <speciesReference constant="true" species="M_2dda7p_c" stoichiometry="1"/>
        </listOfReactants>
        <listOfProducts>
          <speciesReference constant="true" species="M_3dhq_c" stoichiometry="1"/>
          <speciesReference constant="true" species="M_pi_c" stoichiometry="1"/>
        </listOfProducts>
      </reaction>
      <reaction fast="false" fbc:lowerFluxBound="cobra_0_bound" fbc:upperFluxBound="cobra_default_ub" id="R_DHQTi" metaid="R_DHQTi" name="3-dehydroquinate dehydratase, irreversible" reversible="false" sboTerm="SBO:0000178">
        <annotation>
          <rdf:RDF xmlns:rdf="http://www.w3.org/1999/02/22-rdf-syntax-ns#" xmlns:dcterms="http://purl.org/dc/terms/" xmlns:bqbiol="http://biomodels.net/biology-qualifiers/" xmlns:bqmodel="http://biomodels.net/model-qualifiers/">
            <rdf:Description rdf:about="#R_DHQTi">
              <bqbiol:is>
                <rdf:Bag>
                  <rdf:li rdf:resource="https://identifiers.org/rhea/21096"/>
                  <rdf:li rdf:resource="https://identifiers.org/rhea/21097"/>
                  <rdf:li rdf:resource="https://identifiers.org/rhea/21098"/>
                  <rdf:li rdf:resource="https://identifiers.org/rhea/21099"/>
                  <rdf:li rdf:resource="https://identifiers.org/ec-code/4.2.1.10"/>
                  <rdf:li rdf:resource="https://identifiers.org/biocyc/META:3-DEHYDROQUINATE-DEHYDRATASE-RXN"/>
                  <rdf:li rdf:resource="https://identifiers.org/metanetx.reaction/MNXR97449"/>
                  <rdf:li rdf:resource="https://identifiers.org/kegg.reaction/R03084"/>
                  <rdf:li rdf:resource="https://identifiers.org/seed.reaction/rxn02213"/>
                  <rdf:li rdf:resource="https://identifiers.org/bigg.reaction/DHQTi"/>
                </rdf:Bag>
              </bqbiol:is>
              <bqbiol:isDescribedBy>
                <rdf:Bag>
                  <rdf:li rdf:resource="http://identifiers.org/eco/ECO:0000044"/>
                </rdf:Bag>
              </bqbiol:isDescribedBy>
              <bqbiol:occursIn>
                <rdf:Bag>
                  <rdf:li rdf:resource="https://identifiers.org/kegg.pathway:map00400"/>
                  <rdf:li rdf:resource="https://identifiers.org/kegg.pathway:map01100"/>
                  <rdf:li rdf:resource="https://identifiers.org/kegg.pathway:map01110"/>
                  <rdf:li rdf:resource="https://identifiers.org/kegg.pathway:map01230"/>
                </rdf:Bag>
              </bqbiol:occursIn>
            </rdf:Description>
          </rdf:RDF>
        </annotation>
        <fbc:geneProductAssociation xmlns:fbc="http://www.sbml.org/sbml/level3/version1/fbc/version2">
          <fbc:geneProductRef fbc:geneProduct="G_WP_005504658_1"/>
        </fbc:geneProductAssociation>
        <listOfReactants>
          <speciesReference constant="true" species="M_3dhq_c" stoichiometry="1"/>
        </listOfReactants>
        <listOfProducts>
          <speciesReference constant="true" species="M_3dhsk_c" stoichiometry="1"/>
          <speciesReference constant="true" species="M_h2o_c" stoichiometry="1"/>
        </listOfProducts>
      </reaction>
      <reaction fast="false" fbc:lowerFluxBound="cobra_0_bound" fbc:upperFluxBound="cobra_default_ub" id="R_DKGLCNR1" metaid="R_DKGLCNR1" name="2,5-diketo-D-gluconate reductase" reversible="false" sboTerm="SBO:0000176">
        <annotation>
          <rdf:RDF xmlns:rdf="http://www.w3.org/1999/02/22-rdf-syntax-ns#" xmlns:dcterms="http://purl.org/dc/terms/" xmlns:bqbiol="http://biomodels.net/biology-qualifiers/" xmlns:bqmodel="http://biomodels.net/model-qualifiers/">
            <rdf:Description rdf:about="#R_DKGLCNR1">
              <bqbiol:is>
                <rdf:Bag>
                  <rdf:li rdf:resource="https://identifiers.org/metanetx.reaction/MNXR97489"/>
                  <rdf:li rdf:resource="https://identifiers.org/seed.reaction/rxn08345"/>
                  <rdf:li rdf:resource="https://identifiers.org/bigg.reaction/DKGLCNR1"/>
                </rdf:Bag>
              </bqbiol:is>
              <bqbiol:isDescribedBy>
                <rdf:Bag>
                  <rdf:li rdf:resource="http://identifiers.org/eco/ECO:0000008"/>
                </rdf:Bag>
              </bqbiol:isDescribedBy>
            </rdf:Description>
          </rdf:RDF>
        </annotation>
        <fbc:geneProductAssociation xmlns:fbc="http://www.sbml.org/sbml/level3/version1/fbc/version2">
          <fbc:geneProductRef fbc:geneProduct="G_WP_005508981_1"/>
        </fbc:geneProductAssociation>
        <listOfReactants>
          <speciesReference constant="true" species="M_25dkglcn_c" stoichiometry="1"/>
          <speciesReference constant="true" species="M_h_c" stoichiometry="1"/>
          <speciesReference constant="true" species="M_nadph_c" stoichiometry="1"/>
        </listOfReactants>
        <listOfProducts>
          <speciesReference constant="true" species="M_2dhguln_c" stoichiometry="1"/>
          <speciesReference constant="true" species="M_nadp_c" stoichiometry="1"/>
        </listOfProducts>
      </reaction>
      <reaction fast="false" fbc:lowerFluxBound="cobra_0_bound" fbc:upperFluxBound="cobra_default_ub" id="R_DMALRED" metaid="R_DMALRED" name="(S)-Malate:(acceptor) oxidoreductase" reversible="false" sboTerm="SBO:0000200">
        <annotation>
          <rdf:RDF xmlns:rdf="http://www.w3.org/1999/02/22-rdf-syntax-ns#" xmlns:dcterms="http://purl.org/dc/terms/" xmlns:bqbiol="http://biomodels.net/biology-qualifiers/" xmlns:bqmodel="http://biomodels.net/model-qualifiers/">
            <rdf:Description rdf:about="#R_DMALRED">
              <bqbiol:is>
                <rdf:Bag>
                  <rdf:li rdf:resource="https://identifiers.org/ec-code/1.1.5.4"/>
                  <rdf:li rdf:resource="https://identifiers.org/rhea/31291"/>
                  <rdf:li rdf:resource="https://identifiers.org/rhea/31292"/>
                  <rdf:li rdf:resource="https://identifiers.org/rhea/31293"/>
                  <rdf:li rdf:resource="https://identifiers.org/rhea/31294"/>
                  <rdf:li rdf:resource="https://identifiers.org/metanetx.reaction/MNXR97508"/>
                  <rdf:li rdf:resource="https://identifiers.org/kegg.reaction/R01257"/>
                  <rdf:li rdf:resource="https://identifiers.org/seed.reaction/rxn00935"/>
                  <rdf:li rdf:resource="https://identifiers.org/bigg.reaction/DMALRED"/>
                </rdf:Bag>
              </bqbiol:is>
              <bqbiol:isDescribedBy>
                <rdf:Bag>
                  <rdf:li rdf:resource="http://identifiers.org/eco/ECO:0000044"/>
                </rdf:Bag>
              </bqbiol:isDescribedBy>
              <bqbiol:occursIn>
                <rdf:Bag>
                  <rdf:li rdf:resource="https://identifiers.org/kegg.pathway:map00620"/>
                </rdf:Bag>
              </bqbiol:occursIn>
            </rdf:Description>
          </rdf:RDF>
        </annotation>
        <fbc:geneProductAssociation xmlns:fbc="http://www.sbml.org/sbml/level3/version1/fbc/version2">
          <fbc:geneProductRef fbc:geneProduct="G_WP_005508640_1"/>
        </fbc:geneProductAssociation>
        <listOfReactants>
          <speciesReference constant="true" species="M_fad_c" stoichiometry="1"/>
          <speciesReference constant="true" species="M_mal__L_c" stoichiometry="1"/>
        </listOfReactants>
        <listOfProducts>
          <speciesReference constant="true" species="M_fadh2_c" stoichiometry="1"/>
          <speciesReference constant="true" species="M_oaa_c" stoichiometry="1"/>
        </listOfProducts>
      </reaction>
      <reaction fast="false" fbc:lowerFluxBound="cobra_0_bound" fbc:upperFluxBound="cobra_default_ub" id="R_DMATT" metaid="R_DMATT" name="Dimethylallyltranstransferase" reversible="false" sboTerm="SBO:0000402">
        <annotation>
          <rdf:RDF xmlns:rdf="http://www.w3.org/1999/02/22-rdf-syntax-ns#" xmlns:dcterms="http://purl.org/dc/terms/" xmlns:bqbiol="http://biomodels.net/biology-qualifiers/" xmlns:bqmodel="http://biomodels.net/model-qualifiers/">
            <rdf:Description rdf:about="#R_DMATT">
              <bqbiol:is>
                <rdf:Bag>
                  <rdf:li rdf:resource="https://identifiers.org/ec-code/2.5.1.1"/>
                  <rdf:li rdf:resource="https://identifiers.org/rhea/22408"/>
                  <rdf:li rdf:resource="https://identifiers.org/rhea/22409"/>
                  <rdf:li rdf:resource="https://identifiers.org/rhea/22410"/>
                  <rdf:li rdf:resource="https://identifiers.org/rhea/22411"/>
                  <rdf:li rdf:resource="https://identifiers.org/biocyc/META:GPPSYN-RXN"/>
                  <rdf:li rdf:resource="https://identifiers.org/metanetx.reaction/MNXR97512"/>
                  <rdf:li rdf:resource="https://identifiers.org/reactome/R-ATH-191322"/>
                  <rdf:li rdf:resource="https://identifiers.org/reactome/R-BTA-191322"/>
                  <rdf:li rdf:resource="https://identifiers.org/reactome/R-CEL-191322"/>
                  <rdf:li rdf:resource="https://identifiers.org/reactome/R-CFA-191322"/>
                  <rdf:li rdf:resource="https://identifiers.org/reactome/R-DDI-191322"/>
                  <rdf:li rdf:resource="https://identifiers.org/reactome/R-DME-191322"/>
                  <rdf:li rdf:resource="https://identifiers.org/reactome/R-DRE-191322"/>
                  <rdf:li rdf:resource="https://identifiers.org/reactome/R-GGA-191322"/>
                  <rdf:li rdf:resource="https://identifiers.org/reactome/R-HSA-191322"/>
                  <rdf:li rdf:resource="https://identifiers.org/reactome/R-MMU-191322"/>
                  <rdf:li rdf:resource="https://identifiers.org/reactome/R-OSA-191322"/>
                  <rdf:li rdf:resource="https://identifiers.org/reactome/R-PFA-191322"/>
                  <rdf:li rdf:resource="https://identifiers.org/reactome/R-RNO-191322"/>
                  <rdf:li rdf:resource="https://identifiers.org/reactome/R-SCE-191322"/>
                  <rdf:li rdf:resource="https://identifiers.org/reactome/R-SPO-191322"/>
                  <rdf:li rdf:resource="https://identifiers.org/reactome/R-SSC-191322"/>
                  <rdf:li rdf:resource="https://identifiers.org/reactome/R-TGU-191322"/>
                  <rdf:li rdf:resource="https://identifiers.org/reactome/R-XTR-191322"/>
                  <rdf:li rdf:resource="https://identifiers.org/kegg.reaction/R01658"/>
                  <rdf:li rdf:resource="https://identifiers.org/seed.reaction/rxn01213"/>
                  <rdf:li rdf:resource="https://identifiers.org/bigg.reaction/DMATT"/>
                </rdf:Bag>
              </bqbiol:is>
              <bqbiol:isDescribedBy>
                <rdf:Bag>
                  <rdf:li rdf:resource="http://identifiers.org/eco/ECO:0000044"/>
                </rdf:Bag>
              </bqbiol:isDescribedBy>
              <bqbiol:occursIn>
                <rdf:Bag>
                  <rdf:li rdf:resource="https://identifiers.org/kegg.pathway:map00900"/>
                  <rdf:li rdf:resource="https://identifiers.org/kegg.pathway:map01100"/>
                  <rdf:li rdf:resource="https://identifiers.org/kegg.pathway:map01110"/>
                </rdf:Bag>
              </bqbiol:occursIn>
            </rdf:Description>
          </rdf:RDF>
        </annotation>
        <fbc:geneProductAssociation xmlns:fbc="http://www.sbml.org/sbml/level3/version1/fbc/version2">
          <fbc:geneProductRef fbc:geneProduct="G_WP_005508314_1"/>
        </fbc:geneProductAssociation>
        <listOfReactants>
          <speciesReference constant="true" species="M_dmpp_c" stoichiometry="1"/>
          <speciesReference constant="true" species="M_ipdp_c" stoichiometry="1"/>
        </listOfReactants>
        <listOfProducts>
          <speciesReference constant="true" species="M_grdp_c" stoichiometry="1"/>
          <speciesReference constant="true" species="M_ppi_c" stoichiometry="1"/>
        </listOfProducts>
      </reaction>
      <reaction fast="false" fbc:lowerFluxBound="cobra_0_bound" fbc:upperFluxBound="cobra_default_ub" id="R_DMPPS" metaid="R_DMPPS" name="1-hydroxy-2-methyl-2-(E)-butenyl 4-diphosphate reductase (dmpp)" reversible="false" sboTerm="SBO:0000200">
        <annotation>
          <rdf:RDF xmlns:rdf="http://www.w3.org/1999/02/22-rdf-syntax-ns#" xmlns:dcterms="http://purl.org/dc/terms/" xmlns:bqbiol="http://biomodels.net/biology-qualifiers/" xmlns:bqmodel="http://biomodels.net/model-qualifiers/">
            <rdf:Description rdf:about="#R_DMPPS">
              <bqbiol:is>
                <rdf:Bag>
                  <rdf:li rdf:resource="https://identifiers.org/ec-code/1.17.1.2"/>
                  <rdf:li rdf:resource="https://identifiers.org/metanetx.reaction/MNXR97524"/>
                  <rdf:li rdf:resource="https://identifiers.org/seed.reaction/rxn08352"/>
                  <rdf:li rdf:resource="https://identifiers.org/bigg.reaction/DMPPS"/>
                </rdf:Bag>
              </bqbiol:is>
              <bqbiol:isDescribedBy>
                <rdf:Bag>
                  <rdf:li rdf:resource="http://identifiers.org/eco/ECO:0000044"/>
                  <rdf:li rdf:resource="http://identifiers.org/eco/ECO:0000008"/>
                </rdf:Bag>
              </bqbiol:isDescribedBy>
            </rdf:Description>
          </rdf:RDF>
        </annotation>
        <fbc:geneProductAssociation xmlns:fbc="http://www.sbml.org/sbml/level3/version1/fbc/version2">
          <fbc:or>
            <fbc:geneProductRef fbc:geneProduct="G_WP_005508457_1"/>
            <fbc:geneProductRef fbc:geneProduct="G_WP_005509155_1"/>
          </fbc:or>
        </fbc:geneProductAssociation>
        <listOfReactants>
          <speciesReference constant="true" species="M_h2mb4p_c" stoichiometry="1"/>
          <speciesReference constant="true" species="M_h_c" stoichiometry="1"/>
          <speciesReference constant="true" species="M_nadh_c" stoichiometry="1"/>
        </listOfReactants>
        <listOfProducts>
          <speciesReference constant="true" species="M_dmpp_c" stoichiometry="1"/>
          <speciesReference constant="true" species="M_h2o_c" stoichiometry="1"/>
          <speciesReference constant="true" species="M_nad_c" stoichiometry="1"/>
        </listOfProducts>
      </reaction>
      <reaction fast="false" fbc:lowerFluxBound="cobra_0_bound" fbc:upperFluxBound="cobra_default_ub" id="R_DPCOAK" metaid="R_DPCOAK" name="Dephospho-CoA kinase" reversible="false" sboTerm="SBO:0000216">
        <annotation>
          <rdf:RDF xmlns:rdf="http://www.w3.org/1999/02/22-rdf-syntax-ns#" xmlns:dcterms="http://purl.org/dc/terms/" xmlns:bqbiol="http://biomodels.net/biology-qualifiers/" xmlns:bqmodel="http://biomodels.net/model-qualifiers/">
            <rdf:Description rdf:about="#R_DPCOAK">
              <bqbiol:is>
                <rdf:Bag>
                  <rdf:li rdf:resource="https://identifiers.org/rhea/18245"/>
                  <rdf:li rdf:resource="https://identifiers.org/rhea/18246"/>
                  <rdf:li rdf:resource="https://identifiers.org/rhea/18247"/>
                  <rdf:li rdf:resource="https://identifiers.org/rhea/18248"/>
                  <rdf:li rdf:resource="https://identifiers.org/ec-code/2.7.1.24"/>
                  <rdf:li rdf:resource="https://identifiers.org/biocyc/META:DEPHOSPHOCOAKIN-RXN"/>
                  <rdf:li rdf:resource="https://identifiers.org/metanetx.reaction/MNXR97762"/>
                  <rdf:li rdf:resource="https://identifiers.org/reactome/R-ATH-196773"/>
                  <rdf:li rdf:resource="https://identifiers.org/reactome/R-BTA-196773"/>
                  <rdf:li rdf:resource="https://identifiers.org/reactome/R-CEL-196773"/>
                  <rdf:li rdf:resource="https://identifiers.org/reactome/R-CFA-196773"/>
                  <rdf:li rdf:resource="https://identifiers.org/reactome/R-DDI-196773"/>
                  <rdf:li rdf:resource="https://identifiers.org/reactome/R-DME-196773"/>
                  <rdf:li rdf:resource="https://identifiers.org/reactome/R-DRE-196773"/>
                  <rdf:li rdf:resource="https://identifiers.org/reactome/R-GGA-196773"/>
                  <rdf:li rdf:resource="https://identifiers.org/reactome/R-HSA-196773"/>
                  <rdf:li rdf:resource="https://identifiers.org/reactome/R-MMU-196773"/>
                  <rdf:li rdf:resource="https://identifiers.org/reactome/R-OSA-196773"/>
                  <rdf:li rdf:resource="https://identifiers.org/reactome/R-PFA-196773"/>
                  <rdf:li rdf:resource="https://identifiers.org/reactome/R-RNO-196773"/>
                  <rdf:li rdf:resource="https://identifiers.org/reactome/R-SCE-196773"/>
                  <rdf:li rdf:resource="https://identifiers.org/reactome/R-SSC-196773"/>
                  <rdf:li rdf:resource="https://identifiers.org/reactome/R-TGU-196773"/>
                  <rdf:li rdf:resource="https://identifiers.org/reactome/R-XTR-196773"/>
                  <rdf:li rdf:resource="https://identifiers.org/kegg.reaction/R00130"/>
                  <rdf:li rdf:resource="https://identifiers.org/seed.reaction/rxn00100"/>
                  <rdf:li rdf:resource="https://identifiers.org/bigg.reaction/DPCOAK"/>
                </rdf:Bag>
              </bqbiol:is>
              <bqbiol:isDescribedBy>
                <rdf:Bag>
                  <rdf:li rdf:resource="http://identifiers.org/eco/ECO:0000001"/>
                </rdf:Bag>
              </bqbiol:isDescribedBy>
              <bqbiol:occursIn>
                <rdf:Bag>
                  <rdf:li rdf:resource="https://identifiers.org/kegg.pathway:map00770"/>
                  <rdf:li rdf:resource="https://identifiers.org/kegg.pathway:map01100"/>
                  <rdf:li rdf:resource="https://identifiers.org/kegg.pathway:map01240"/>
                </rdf:Bag>
              </bqbiol:occursIn>
            </rdf:Description>
          </rdf:RDF>
        </annotation>
        <listOfReactants>
          <speciesReference constant="true" species="M_atp_c" stoichiometry="1"/>
          <speciesReference constant="true" species="M_dpcoa_c" stoichiometry="1"/>
        </listOfReactants>
        <listOfProducts>
          <speciesReference constant="true" species="M_adp_c" stoichiometry="1"/>
          <speciesReference constant="true" species="M_coa_c" stoichiometry="1"/>
          <speciesReference constant="true" species="M_h_c" stoichiometry="1"/>
        </listOfProducts>
      </reaction>
      <reaction fast="false" fbc:lowerFluxBound="cobra_0_bound" fbc:upperFluxBound="cobra_default_ub" id="R_DPR" metaid="R_DPR" name="2-dehydropantoate 2-reductase" reversible="false" sboTerm="SBO:0000200">
        <annotation>
          <rdf:RDF xmlns:rdf="http://www.w3.org/1999/02/22-rdf-syntax-ns#" xmlns:dcterms="http://purl.org/dc/terms/" xmlns:bqbiol="http://biomodels.net/biology-qualifiers/" xmlns:bqmodel="http://biomodels.net/model-qualifiers/">
            <rdf:Description rdf:about="#R_DPR">
              <bqbiol:is>
                <rdf:Bag>
                  <rdf:li rdf:resource="https://identifiers.org/ec-code/1.1.1.169"/>
                  <rdf:li rdf:resource="https://identifiers.org/rhea/16233"/>
                  <rdf:li rdf:resource="https://identifiers.org/rhea/16234"/>
                  <rdf:li rdf:resource="https://identifiers.org/rhea/16235"/>
                  <rdf:li rdf:resource="https://identifiers.org/rhea/16236"/>
                  <rdf:li rdf:resource="https://identifiers.org/biocyc/META:2-DEHYDROPANTOATE-REDUCT-RXN"/>
                  <rdf:li rdf:resource="https://identifiers.org/metanetx.reaction/MNXR97779"/>
                  <rdf:li rdf:resource="https://identifiers.org/kegg.reaction/R02472"/>
                  <rdf:li rdf:resource="https://identifiers.org/seed.reaction/rxn01790"/>
                  <rdf:li rdf:resource="https://identifiers.org/bigg.reaction/DPR"/>
                </rdf:Bag>
              </bqbiol:is>
              <bqbiol:isDescribedBy>
                <rdf:Bag>
                  <rdf:li rdf:resource="http://identifiers.org/eco/ECO:0000001"/>
                </rdf:Bag>
              </bqbiol:isDescribedBy>
              <bqbiol:occursIn>
                <rdf:Bag>
                  <rdf:li rdf:resource="https://identifiers.org/kegg.pathway:map00770"/>
                  <rdf:li rdf:resource="https://identifiers.org/kegg.pathway:map01100"/>
                  <rdf:li rdf:resource="https://identifiers.org/kegg.pathway:map01110"/>
                  <rdf:li rdf:resource="https://identifiers.org/kegg.pathway:map01240"/>
                </rdf:Bag>
              </bqbiol:occursIn>
            </rdf:Description>
          </rdf:RDF>
        </annotation>
        <listOfReactants>
          <speciesReference constant="true" species="M_2dhp_c" stoichiometry="1"/>
          <speciesReference constant="true" species="M_h_c" stoichiometry="1"/>
          <speciesReference constant="true" species="M_nadph_c" stoichiometry="1"/>
        </listOfReactants>
        <listOfProducts>
          <speciesReference constant="true" species="M_nadp_c" stoichiometry="1"/>
          <speciesReference constant="true" species="M_pant__R_c" stoichiometry="1"/>
        </listOfProducts>
      </reaction>
      <reaction fast="false" fbc:lowerFluxBound="cobra_0_bound" fbc:upperFluxBound="cobra_default_ub" id="R_DRBK" metaid="R_DRBK" name="Deoxyribokinase" reversible="false" sboTerm="SBO:0000216">
        <annotation>
          <rdf:RDF xmlns:rdf="http://www.w3.org/1999/02/22-rdf-syntax-ns#" xmlns:dcterms="http://purl.org/dc/terms/" xmlns:bqbiol="http://biomodels.net/biology-qualifiers/" xmlns:bqmodel="http://biomodels.net/model-qualifiers/">
            <rdf:Description rdf:about="#R_DRBK">
              <bqbiol:is>
                <rdf:Bag>
                  <rdf:li rdf:resource="https://identifiers.org/ec-code/2.7.1.15"/>
                  <rdf:li rdf:resource="https://identifiers.org/metanetx.reaction/MNXR97781"/>
                  <rdf:li rdf:resource="https://identifiers.org/kegg.reaction/R02750"/>
                  <rdf:li rdf:resource="https://identifiers.org/seed.reaction/rxn01987"/>
                  <rdf:li rdf:resource="https://identifiers.org/bigg.reaction/DRBK"/>
                </rdf:Bag>
              </bqbiol:is>
              <bqbiol:isDescribedBy>
                <rdf:Bag>
                  <rdf:li rdf:resource="http://identifiers.org/eco/ECO:0000001"/>
                </rdf:Bag>
              </bqbiol:isDescribedBy>
              <bqbiol:occursIn>
                <rdf:Bag>
                  <rdf:li rdf:resource="https://identifiers.org/kegg.pathway:map00030"/>
                  <rdf:li rdf:resource="https://identifiers.org/kegg.pathway:map01100"/>
                </rdf:Bag>
              </bqbiol:occursIn>
            </rdf:Description>
          </rdf:RDF>
        </annotation>
        <listOfReactants>
          <speciesReference constant="true" species="M_atp_c" stoichiometry="1"/>
          <speciesReference constant="true" species="M_drib_c" stoichiometry="1"/>
        </listOfReactants>
        <listOfProducts>
          <speciesReference constant="true" species="M_2dr5p_c" stoichiometry="1"/>
          <speciesReference constant="true" species="M_adp_c" stoichiometry="1"/>
          <speciesReference constant="true" species="M_h_c" stoichiometry="1"/>
        </listOfProducts>
      </reaction>
      <reaction fast="false" fbc:lowerFluxBound="cobra_0_bound" fbc:upperFluxBound="cobra_default_ub" id="R_DRIBabc" metaid="R_DRIBabc" name="Deoxyribose transport via ABC system" reversible="false" sboTerm="SBO:0000657">
        <annotation>
          <rdf:RDF xmlns:rdf="http://www.w3.org/1999/02/22-rdf-syntax-ns#" xmlns:dcterms="http://purl.org/dc/terms/" xmlns:bqbiol="http://biomodels.net/biology-qualifiers/" xmlns:bqmodel="http://biomodels.net/model-qualifiers/">
            <rdf:Description rdf:about="#R_DRIBabc">
              <bqbiol:is>
                <rdf:Bag>
                  <rdf:li rdf:resource="https://identifiers.org/metanetx.reaction/MNXR97782"/>
                  <rdf:li rdf:resource="https://identifiers.org/seed.reaction/rxn05549"/>
                  <rdf:li rdf:resource="https://identifiers.org/bigg.reaction/DRIBabc"/>
                </rdf:Bag>
              </bqbiol:is>
              <bqbiol:isDescribedBy>
                <rdf:Bag>
                  <rdf:li rdf:resource="http://identifiers.org/eco/ECO:0000044"/>
                </rdf:Bag>
              </bqbiol:isDescribedBy>
            </rdf:Description>
          </rdf:RDF>
        </annotation>
        <fbc:geneProductAssociation xmlns:fbc="http://www.sbml.org/sbml/level3/version1/fbc/version2">
          <fbc:geneProductRef fbc:geneProduct="G_WP_005508797_1"/>
        </fbc:geneProductAssociation>
        <listOfReactants>
          <speciesReference constant="true" species="M_atp_c" stoichiometry="1"/>
          <speciesReference constant="true" species="M_drib_e" stoichiometry="1"/>
          <speciesReference constant="true" species="M_h2o_c" stoichiometry="1"/>
        </listOfReactants>
        <listOfProducts>
          <speciesReference constant="true" species="M_adp_c" stoichiometry="1"/>
          <speciesReference constant="true" species="M_drib_c" stoichiometry="1"/>
          <speciesReference constant="true" species="M_h_c" stoichiometry="1"/>
          <speciesReference constant="true" species="M_pi_c" stoichiometry="1"/>
        </listOfProducts>
      </reaction>
      <reaction fast="false" fbc:lowerFluxBound="cobra_0_bound" fbc:upperFluxBound="cobra_default_ub" id="R_DRPA" metaid="R_DRPA" name="Deoxyribose-phosphate aldolase" reversible="false" sboTerm="SBO:0000178">
        <annotation>
          <rdf:RDF xmlns:rdf="http://www.w3.org/1999/02/22-rdf-syntax-ns#" xmlns:dcterms="http://purl.org/dc/terms/" xmlns:bqbiol="http://biomodels.net/biology-qualifiers/" xmlns:bqmodel="http://biomodels.net/model-qualifiers/">
            <rdf:Description rdf:about="#R_DRPA">
              <bqbiol:is>
                <rdf:Bag>
                  <rdf:li rdf:resource="https://identifiers.org/rhea/12821"/>
                  <rdf:li rdf:resource="https://identifiers.org/rhea/12822"/>
                  <rdf:li rdf:resource="https://identifiers.org/rhea/12823"/>
                  <rdf:li rdf:resource="https://identifiers.org/rhea/12824"/>
                  <rdf:li rdf:resource="https://identifiers.org/ec-code/4.1.2.4"/>
                  <rdf:li rdf:resource="https://identifiers.org/biocyc/META:DEOXYRIBOSE-P-ALD-RXN"/>
                  <rdf:li rdf:resource="https://identifiers.org/metanetx.reaction/MNXR97787"/>
                  <rdf:li rdf:resource="https://identifiers.org/reactome/R-BTA-6787321"/>
                  <rdf:li rdf:resource="https://identifiers.org/reactome/R-CEL-6787321"/>
                  <rdf:li rdf:resource="https://identifiers.org/reactome/R-CFA-6787321"/>
                  <rdf:li rdf:resource="https://identifiers.org/reactome/R-DME-6787321"/>
                  <rdf:li rdf:resource="https://identifiers.org/reactome/R-DRE-6787321"/>
                  <rdf:li rdf:resource="https://identifiers.org/reactome/R-GGA-6787321"/>
                  <rdf:li rdf:resource="https://identifiers.org/reactome/R-HSA-6787321"/>
                  <rdf:li rdf:resource="https://identifiers.org/reactome/R-MMU-6787321"/>
                  <rdf:li rdf:resource="https://identifiers.org/reactome/R-PFA-6787321"/>
                  <rdf:li rdf:resource="https://identifiers.org/reactome/R-RNO-6787321"/>
                  <rdf:li rdf:resource="https://identifiers.org/reactome/R-SSC-6787321"/>
                  <rdf:li rdf:resource="https://identifiers.org/reactome/R-TGU-6787321"/>
                  <rdf:li rdf:resource="https://identifiers.org/reactome/R-XTR-6787321"/>
                  <rdf:li rdf:resource="https://identifiers.org/kegg.reaction/R01066"/>
                  <rdf:li rdf:resource="https://identifiers.org/seed.reaction/rxn00784"/>
                  <rdf:li rdf:resource="https://identifiers.org/bigg.reaction/DRPA"/>
                </rdf:Bag>
              </bqbiol:is>
              <bqbiol:isDescribedBy>
                <rdf:Bag>
                  <rdf:li rdf:resource="http://identifiers.org/eco/ECO:0000001"/>
                </rdf:Bag>
              </bqbiol:isDescribedBy>
              <bqbiol:occursIn>
                <rdf:Bag>
                  <rdf:li rdf:resource="https://identifiers.org/kegg.pathway:map00030"/>
                  <rdf:li rdf:resource="https://identifiers.org/kegg.pathway:map01100"/>
                </rdf:Bag>
              </bqbiol:occursIn>
            </rdf:Description>
          </rdf:RDF>
        </annotation>
        <listOfReactants>
          <speciesReference constant="true" species="M_2dr5p_c" stoichiometry="1"/>
        </listOfReactants>
        <listOfProducts>
          <speciesReference constant="true" species="M_acald_c" stoichiometry="1"/>
          <speciesReference constant="true" species="M_g3p_c" stoichiometry="1"/>
        </listOfProducts>
      </reaction>
      <reaction fast="false" fbc:lowerFluxBound="cobra_0_bound" fbc:upperFluxBound="cobra_default_ub" id="R_DSERDHr" metaid="R_DSERDHr" name="D-serine dehydrogenase" reversible="false" sboTerm="SBO:0000176">
        <annotation>
          <rdf:RDF xmlns:rdf="http://www.w3.org/1999/02/22-rdf-syntax-ns#" xmlns:dcterms="http://purl.org/dc/terms/" xmlns:bqbiol="http://biomodels.net/biology-qualifiers/" xmlns:bqmodel="http://biomodels.net/model-qualifiers/">
            <rdf:Description rdf:about="#R_DSERDHr">
              <bqbiol:is>
                <rdf:Bag>
                  <rdf:li rdf:resource="https://identifiers.org/rhea/30107"/>
                  <rdf:li rdf:resource="https://identifiers.org/rhea/30108"/>
                  <rdf:li rdf:resource="https://identifiers.org/rhea/30109"/>
                  <rdf:li rdf:resource="https://identifiers.org/rhea/30110"/>
                  <rdf:li rdf:resource="https://identifiers.org/metanetx.reaction/MNXR97797"/>
                  <rdf:li rdf:resource="https://identifiers.org/seed.reaction/rxn08371"/>
                  <rdf:li rdf:resource="https://identifiers.org/bigg.reaction/DSERDHr"/>
                </rdf:Bag>
              </bqbiol:is>
              <bqbiol:isDescribedBy>
                <rdf:Bag>
                  <rdf:li rdf:resource="http://identifiers.org/eco/ECO:0000044"/>
                </rdf:Bag>
              </bqbiol:isDescribedBy>
            </rdf:Description>
          </rdf:RDF>
        </annotation>
        <fbc:geneProductAssociation xmlns:fbc="http://www.sbml.org/sbml/level3/version1/fbc/version2">
          <fbc:geneProductRef fbc:geneProduct="G_WP_005508145_1"/>
        </fbc:geneProductAssociation>
        <listOfReactants>
          <speciesReference constant="true" species="M_nadp_c" stoichiometry="1"/>
          <speciesReference constant="true" species="M_ser__D_c" stoichiometry="1"/>
        </listOfReactants>
        <listOfProducts>
          <speciesReference constant="true" species="M_2amsa_c" stoichiometry="1"/>
          <speciesReference constant="true" species="M_h_c" stoichiometry="1"/>
          <speciesReference constant="true" species="M_nadph_c" stoichiometry="1"/>
        </listOfProducts>
      </reaction>
      <reaction fast="false" fbc:lowerFluxBound="cobra_default_lb" fbc:upperFluxBound="cobra_0_bound" id="R_DSERt2" metaid="R_DSERt2" name="D-serine transport via proton symport" reversible="true" sboTerm="SBO:0000659">
        <annotation>
          <rdf:RDF xmlns:rdf="http://www.w3.org/1999/02/22-rdf-syntax-ns#" xmlns:dcterms="http://purl.org/dc/terms/" xmlns:bqbiol="http://biomodels.net/biology-qualifiers/" xmlns:bqmodel="http://biomodels.net/model-qualifiers/">
            <rdf:Description rdf:about="#R_DSERt2">
              <bqbiol:is>
                <rdf:Bag>
                  <rdf:li rdf:resource="https://identifiers.org/biocyc/META:RXN0-5130"/>
                  <rdf:li rdf:resource="https://identifiers.org/metanetx.reaction/MNXR97798"/>
                  <rdf:li rdf:resource="https://identifiers.org/seed.reaction/rxn05649"/>
                  <rdf:li rdf:resource="https://identifiers.org/seed.reaction/rxn08372"/>
                  <rdf:li rdf:resource="https://identifiers.org/bigg.reaction/DSERt2"/>
                </rdf:Bag>
              </bqbiol:is>
              <bqbiol:isDescribedBy>
                <rdf:Bag>
                  <rdf:li rdf:resource="http://identifiers.org/eco/ECO:0000008"/>
                </rdf:Bag>
              </bqbiol:isDescribedBy>
            </rdf:Description>
          </rdf:RDF>
        </annotation>
        <fbc:geneProductAssociation xmlns:fbc="http://www.sbml.org/sbml/level3/version1/fbc/version2">
          <fbc:geneProductRef fbc:geneProduct="G_WP_005509266_1"/>
        </fbc:geneProductAssociation>
        <listOfReactants>
          <speciesReference constant="true" species="M_h_e" stoichiometry="1"/>
          <speciesReference constant="true" species="M_ser__D_e" stoichiometry="1"/>
        </listOfReactants>
        <listOfProducts>
          <speciesReference constant="true" species="M_h_c" stoichiometry="1"/>
          <speciesReference constant="true" species="M_ser__D_c" stoichiometry="1"/>
        </listOfProducts>
      </reaction>
      <reaction fast="false" fbc:lowerFluxBound="cobra_0_bound" fbc:upperFluxBound="cobra_default_ub" id="R_DSERt2pp" metaid="R_DSERt2pp" name="D-serine transport in via proton symport (periplasm)" reversible="false" sboTerm="SBO:0000659">
        <annotation>
          <rdf:RDF xmlns:rdf="http://www.w3.org/1999/02/22-rdf-syntax-ns#" xmlns:dcterms="http://purl.org/dc/terms/" xmlns:bqbiol="http://biomodels.net/biology-qualifiers/" xmlns:bqmodel="http://biomodels.net/model-qualifiers/">
            <rdf:Description rdf:about="#R_DSERt2pp">
              <bqbiol:is>
                <rdf:Bag>
                  <rdf:li rdf:resource="https://identifiers.org/biocyc/META:RXN0-5130"/>
                  <rdf:li rdf:resource="https://identifiers.org/metanetx.reaction/MNXR97798"/>
                  <rdf:li rdf:resource="https://identifiers.org/seed.reaction/rxn05649"/>
                  <rdf:li rdf:resource="https://identifiers.org/seed.reaction/rxn08372"/>
                  <rdf:li rdf:resource="https://identifiers.org/bigg.reaction/DSERt2pp"/>
                </rdf:Bag>
              </bqbiol:is>
              <bqbiol:isDescribedBy>
                <rdf:Bag>
                  <rdf:li rdf:resource="http://identifiers.org/eco/ECO:0000044"/>
                  <rdf:li rdf:resource="http://identifiers.org/eco/ECO:0000008"/>
                </rdf:Bag>
              </bqbiol:isDescribedBy>
            </rdf:Description>
          </rdf:RDF>
        </annotation>
        <fbc:geneProductAssociation xmlns:fbc="http://www.sbml.org/sbml/level3/version1/fbc/version2">
          <fbc:or>
            <fbc:geneProductRef fbc:geneProduct="G_WP_005508099_1"/>
            <fbc:geneProductRef fbc:geneProduct="G_WP_005509265_1"/>
            <fbc:geneProductRef fbc:geneProduct="G_WP_005507930_1"/>
            <fbc:geneProductRef fbc:geneProduct="G_WP_155115061_1"/>
            <fbc:geneProductRef fbc:geneProduct="G_WP_005508986_1"/>
            <fbc:geneProductRef fbc:geneProduct="G_WP_005507902_1"/>
            <fbc:geneProductRef fbc:geneProduct="G_WP_005508477_1"/>
            <fbc:geneProductRef fbc:geneProduct="G_WP_005509266_1"/>
          </fbc:or>
        </fbc:geneProductAssociation>
        <listOfReactants>
          <speciesReference constant="true" species="M_h_p" stoichiometry="1"/>
          <speciesReference constant="true" species="M_ser__D_p" stoichiometry="1"/>
        </listOfReactants>
        <listOfProducts>
          <speciesReference constant="true" species="M_h_c" stoichiometry="1"/>
          <speciesReference constant="true" species="M_ser__D_c" stoichiometry="1"/>
        </listOfProducts>
      </reaction>
      <reaction fast="false" fbc:lowerFluxBound="cobra_default_lb" fbc:upperFluxBound="cobra_default_ub" id="R_DTMPK" metaid="R_DTMPK" name="DTMP kinase" reversible="true" sboTerm="SBO:0000402">
        <annotation>
          <rdf:RDF xmlns:rdf="http://www.w3.org/1999/02/22-rdf-syntax-ns#" xmlns:dcterms="http://purl.org/dc/terms/" xmlns:bqbiol="http://biomodels.net/biology-qualifiers/" xmlns:bqmodel="http://biomodels.net/model-qualifiers/">
            <rdf:Description rdf:about="#R_DTMPK">
              <bqbiol:is>
                <rdf:Bag>
                  <rdf:li rdf:resource="https://identifiers.org/rhea/13517"/>
                  <rdf:li rdf:resource="https://identifiers.org/rhea/13518"/>
                  <rdf:li rdf:resource="https://identifiers.org/rhea/13519"/>
                  <rdf:li rdf:resource="https://identifiers.org/rhea/13520"/>
                  <rdf:li rdf:resource="https://identifiers.org/ec-code/2.7.4.12"/>
                  <rdf:li rdf:resource="https://identifiers.org/ec-code/2.7.4.13"/>
                  <rdf:li rdf:resource="https://identifiers.org/ec-code/2.7.4.9"/>
                  <rdf:li rdf:resource="https://identifiers.org/biocyc/META:DTMPKI-RXN"/>
                  <rdf:li rdf:resource="https://identifiers.org/metanetx.reaction/MNXR97804"/>
                  <rdf:li rdf:resource="https://identifiers.org/kegg.reaction/R02094"/>
                  <rdf:li rdf:resource="https://identifiers.org/seed.reaction/rxn01513"/>
                  <rdf:li rdf:resource="https://identifiers.org/bigg.reaction/DTMPK"/>
                </rdf:Bag>
              </bqbiol:is>
              <bqbiol:isDescribedBy>
                <rdf:Bag>
                  <rdf:li rdf:resource="http://identifiers.org/eco/ECO:0000044"/>
                </rdf:Bag>
              </bqbiol:isDescribedBy>
              <bqbiol:occursIn>
                <rdf:Bag>
                  <rdf:li rdf:resource="https://identifiers.org/kegg.pathway:map00240"/>
                  <rdf:li rdf:resource="https://identifiers.org/kegg.pathway:map01100"/>
                  <rdf:li rdf:resource="https://identifiers.org/kegg.pathway:map01232"/>
                </rdf:Bag>
              </bqbiol:occursIn>
            </rdf:Description>
          </rdf:RDF>
        </annotation>
        <fbc:geneProductAssociation xmlns:fbc="http://www.sbml.org/sbml/level3/version1/fbc/version2">
          <fbc:geneProductRef fbc:geneProduct="G_WP_005509297_1"/>
        </fbc:geneProductAssociation>
        <listOfReactants>
          <speciesReference constant="true" species="M_atp_c" stoichiometry="1"/>
          <speciesReference constant="true" species="M_dtmp_c" stoichiometry="1"/>
        </listOfReactants>
        <listOfProducts>
          <speciesReference constant="true" species="M_adp_c" stoichiometry="1"/>
          <speciesReference constant="true" species="M_dtdp_c" stoichiometry="1"/>
        </listOfProducts>
      </reaction>
      <reaction fast="false" fbc:lowerFluxBound="cobra_0_bound" fbc:upperFluxBound="cobra_default_ub" id="R_DXPRIi" metaid="R_DXPRIi" name="1-deoxy-D-xylulose reductoisomerase" reversible="false" sboTerm="SBO:0000200">
        <annotation>
          <rdf:RDF xmlns:rdf="http://www.w3.org/1999/02/22-rdf-syntax-ns#" xmlns:dcterms="http://purl.org/dc/terms/" xmlns:bqbiol="http://biomodels.net/biology-qualifiers/" xmlns:bqmodel="http://biomodels.net/model-qualifiers/">
            <rdf:Description rdf:about="#R_DXPRIi">
              <bqbiol:is>
                <rdf:Bag>
                  <rdf:li rdf:resource="https://identifiers.org/ec-code/1.1.1.267"/>
                  <rdf:li rdf:resource="https://identifiers.org/rhea/13717"/>
                  <rdf:li rdf:resource="https://identifiers.org/rhea/13718"/>
                  <rdf:li rdf:resource="https://identifiers.org/rhea/13719"/>
                  <rdf:li rdf:resource="https://identifiers.org/rhea/13720"/>
                  <rdf:li rdf:resource="https://identifiers.org/biocyc/META:DXPREDISOM-RXN"/>
                  <rdf:li rdf:resource="https://identifiers.org/metanetx.reaction/MNXR97830"/>
                  <rdf:li rdf:resource="https://identifiers.org/kegg.reaction/R05688"/>
                  <rdf:li rdf:resource="https://identifiers.org/seed.reaction/rxn03958"/>
                  <rdf:li rdf:resource="https://identifiers.org/bigg.reaction/DXPRIi"/>
                </rdf:Bag>
              </bqbiol:is>
              <bqbiol:isDescribedBy>
                <rdf:Bag>
                  <rdf:li rdf:resource="http://identifiers.org/eco/ECO:0000001"/>
                </rdf:Bag>
              </bqbiol:isDescribedBy>
              <bqbiol:occursIn>
                <rdf:Bag>
                  <rdf:li rdf:resource="https://identifiers.org/kegg.pathway:map00900"/>
                  <rdf:li rdf:resource="https://identifiers.org/kegg.pathway:map01100"/>
                  <rdf:li rdf:resource="https://identifiers.org/kegg.pathway:map01110"/>
                </rdf:Bag>
              </bqbiol:occursIn>
            </rdf:Description>
          </rdf:RDF>
        </annotation>
        <listOfReactants>
          <speciesReference constant="true" species="M_dxyl5p_c" stoichiometry="1"/>
          <speciesReference constant="true" species="M_h_c" stoichiometry="1"/>
          <speciesReference constant="true" species="M_nadph_c" stoichiometry="1"/>
        </listOfReactants>
        <listOfProducts>
          <speciesReference constant="true" species="M_2me4p_c" stoichiometry="1"/>
          <speciesReference constant="true" species="M_nadp_c" stoichiometry="1"/>
        </listOfProducts>
      </reaction>
      <reaction fast="false" fbc:lowerFluxBound="cobra_0_bound" fbc:upperFluxBound="cobra_default_ub" id="R_DXPS" metaid="R_DXPS" name="1-deoxy-D-xylulose 5-phosphate synthase" reversible="false" sboTerm="SBO:0000402">
        <annotation>
          <rdf:RDF xmlns:rdf="http://www.w3.org/1999/02/22-rdf-syntax-ns#" xmlns:dcterms="http://purl.org/dc/terms/" xmlns:bqbiol="http://biomodels.net/biology-qualifiers/" xmlns:bqmodel="http://biomodels.net/model-qualifiers/">
            <rdf:Description rdf:about="#R_DXPS">
              <bqbiol:is>
                <rdf:Bag>
                  <rdf:li rdf:resource="https://identifiers.org/rhea/12605"/>
                  <rdf:li rdf:resource="https://identifiers.org/rhea/12606"/>
                  <rdf:li rdf:resource="https://identifiers.org/rhea/12607"/>
                  <rdf:li rdf:resource="https://identifiers.org/rhea/12608"/>
                  <rdf:li rdf:resource="https://identifiers.org/ec-code/2.2.1.7"/>
                  <rdf:li rdf:resource="https://identifiers.org/biocyc/META:DXS-RXN"/>
                  <rdf:li rdf:resource="https://identifiers.org/metanetx.reaction/MNXR97831"/>
                  <rdf:li rdf:resource="https://identifiers.org/kegg.reaction/R05636"/>
                  <rdf:li rdf:resource="https://identifiers.org/seed.reaction/rxn03909"/>
                  <rdf:li rdf:resource="https://identifiers.org/bigg.reaction/DXPS"/>
                </rdf:Bag>
              </bqbiol:is>
              <bqbiol:isDescribedBy>
                <rdf:Bag>
                  <rdf:li rdf:resource="http://identifiers.org/eco/ECO:0000001"/>
                </rdf:Bag>
              </bqbiol:isDescribedBy>
              <bqbiol:occursIn>
                <rdf:Bag>
                  <rdf:li rdf:resource="https://identifiers.org/kegg.pathway:map00730"/>
                  <rdf:li rdf:resource="https://identifiers.org/kegg.pathway:map00900"/>
                  <rdf:li rdf:resource="https://identifiers.org/kegg.pathway:map01100"/>
                  <rdf:li rdf:resource="https://identifiers.org/kegg.pathway:map01110"/>
                </rdf:Bag>
              </bqbiol:occursIn>
            </rdf:Description>
          </rdf:RDF>
        </annotation>
        <listOfReactants>
          <speciesReference constant="true" species="M_g3p_c" stoichiometry="1"/>
          <speciesReference constant="true" species="M_h_c" stoichiometry="1"/>
          <speciesReference constant="true" species="M_pyr_c" stoichiometry="1"/>
        </listOfReactants>
        <listOfProducts>
          <speciesReference constant="true" species="M_co2_c" stoichiometry="1"/>
          <speciesReference constant="true" species="M_dxyl5p_c" stoichiometry="1"/>
        </listOfProducts>
      </reaction>
      <reaction fast="false" fbc:lowerFluxBound="cobra_default_lb" fbc:upperFluxBound="cobra_default_ub" id="R_E4PD" metaid="R_E4PD" name="Erythrose 4-phosphate dehydrogenase" reversible="true" sboTerm="SBO:0000200">
        <annotation>
          <rdf:RDF xmlns:rdf="http://www.w3.org/1999/02/22-rdf-syntax-ns#" xmlns:dcterms="http://purl.org/dc/terms/" xmlns:bqbiol="http://biomodels.net/biology-qualifiers/" xmlns:bqmodel="http://biomodels.net/model-qualifiers/">
            <rdf:Description rdf:about="#R_E4PD">
              <bqbiol:is>
                <rdf:Bag>
                  <rdf:li rdf:resource="https://identifiers.org/ec-code/1.2.1.72"/>
                  <rdf:li rdf:resource="https://identifiers.org/rhea/12056"/>
                  <rdf:li rdf:resource="https://identifiers.org/rhea/12057"/>
                  <rdf:li rdf:resource="https://identifiers.org/rhea/12058"/>
                  <rdf:li rdf:resource="https://identifiers.org/rhea/12059"/>
                  <rdf:li rdf:resource="https://identifiers.org/biocyc/META:ERYTH4PDEHYDROG-RXN"/>
                  <rdf:li rdf:resource="https://identifiers.org/metanetx.reaction/MNXR97842"/>
                  <rdf:li rdf:resource="https://identifiers.org/kegg.reaction/R01825"/>
                  <rdf:li rdf:resource="https://identifiers.org/seed.reaction/rxn01331"/>
                  <rdf:li rdf:resource="https://identifiers.org/bigg.reaction/E4PD"/>
                </rdf:Bag>
              </bqbiol:is>
              <bqbiol:isDescribedBy>
                <rdf:Bag>
                  <rdf:li rdf:resource="http://identifiers.org/eco/ECO:0000044"/>
                </rdf:Bag>
              </bqbiol:isDescribedBy>
              <bqbiol:occursIn>
                <rdf:Bag>
                  <rdf:li rdf:resource="https://identifiers.org/kegg.pathway:map00750"/>
                  <rdf:li rdf:resource="https://identifiers.org/kegg.pathway:map01100"/>
                  <rdf:li rdf:resource="https://identifiers.org/kegg.pathway:map01240"/>
                </rdf:Bag>
              </bqbiol:occursIn>
            </rdf:Description>
          </rdf:RDF>
        </annotation>
        <fbc:geneProductAssociation xmlns:fbc="http://www.sbml.org/sbml/level3/version1/fbc/version2">
          <fbc:geneProductRef fbc:geneProduct="G_WP_005506148_1"/>
        </fbc:geneProductAssociation>
        <listOfReactants>
          <speciesReference constant="true" species="M_e4p_c" stoichiometry="1"/>
          <speciesReference constant="true" species="M_h2o_c" stoichiometry="1"/>
          <speciesReference constant="true" species="M_nad_c" stoichiometry="1"/>
        </listOfReactants>
        <listOfProducts>
          <speciesReference constant="true" species="M_4per_c" stoichiometry="1"/>
          <speciesReference constant="true" species="M_h_c" stoichiometry="2"/>
          <speciesReference constant="true" species="M_nadh_c" stoichiometry="1"/>
        </listOfProducts>
      </reaction>
      <reaction fast="false" fbc:lowerFluxBound="cobra_default_lb" fbc:upperFluxBound="cobra_default_ub" id="R_ENO" metaid="R_ENO" name="Enolase" reversible="true" sboTerm="SBO:0000178">
        <annotation>
          <rdf:RDF xmlns:rdf="http://www.w3.org/1999/02/22-rdf-syntax-ns#" xmlns:dcterms="http://purl.org/dc/terms/" xmlns:bqbiol="http://biomodels.net/biology-qualifiers/" xmlns:bqmodel="http://biomodels.net/model-qualifiers/">
            <rdf:Description rdf:about="#R_ENO">
              <bqbiol:is>
                <rdf:Bag>
                  <rdf:li rdf:resource="https://identifiers.org/rhea/10164"/>
                  <rdf:li rdf:resource="https://identifiers.org/rhea/10165"/>
                  <rdf:li rdf:resource="https://identifiers.org/rhea/10166"/>
                  <rdf:li rdf:resource="https://identifiers.org/rhea/10167"/>
                  <rdf:li rdf:resource="https://identifiers.org/ec-code/4.2.1.11"/>
                  <rdf:li rdf:resource="https://identifiers.org/biocyc/META:2PGADEHYDRAT-RXN"/>
                  <rdf:li rdf:resource="https://identifiers.org/metanetx.reaction/MNXR97932"/>
                  <rdf:li rdf:resource="https://identifiers.org/reactome/R-ATH-70494"/>
                  <rdf:li rdf:resource="https://identifiers.org/reactome/R-ATH-71660"/>
                  <rdf:li rdf:resource="https://identifiers.org/reactome/R-BTA-70494"/>
                  <rdf:li rdf:resource="https://identifiers.org/reactome/R-BTA-71660"/>
                  <rdf:li rdf:resource="https://identifiers.org/reactome/R-CEL-70494"/>
                  <rdf:li rdf:resource="https://identifiers.org/reactome/R-CEL-71660"/>
                  <rdf:li rdf:resource="https://identifiers.org/reactome/R-CFA-70494"/>
                  <rdf:li rdf:resource="https://identifiers.org/reactome/R-CFA-71660"/>
                  <rdf:li rdf:resource="https://identifiers.org/reactome/R-DDI-70494"/>
                  <rdf:li rdf:resource="https://identifiers.org/reactome/R-DDI-71660"/>
                  <rdf:li rdf:resource="https://identifiers.org/reactome/R-DME-70494"/>
                  <rdf:li rdf:resource="https://identifiers.org/reactome/R-DME-71660"/>
                  <rdf:li rdf:resource="https://identifiers.org/reactome/R-DRE-70494"/>
                  <rdf:li rdf:resource="https://identifiers.org/reactome/R-DRE-71660"/>
                  <rdf:li rdf:resource="https://identifiers.org/reactome/R-GGA-352981"/>
                  <rdf:li rdf:resource="https://identifiers.org/reactome/R-GGA-353044"/>
                  <rdf:li rdf:resource="https://identifiers.org/reactome/R-GGA-70494"/>
                  <rdf:li rdf:resource="https://identifiers.org/reactome/R-GGA-71660"/>
                  <rdf:li rdf:resource="https://identifiers.org/reactome/R-HSA-70494"/>
                  <rdf:li rdf:resource="https://identifiers.org/reactome/R-HSA-71660"/>
                  <rdf:li rdf:resource="https://identifiers.org/reactome/R-MMU-70494"/>
                  <rdf:li rdf:resource="https://identifiers.org/reactome/R-MMU-71660"/>
                  <rdf:li rdf:resource="https://identifiers.org/reactome/R-OSA-70494"/>
                  <rdf:li rdf:resource="https://identifiers.org/reactome/R-OSA-71660"/>
                  <rdf:li rdf:resource="https://identifiers.org/reactome/R-PFA-70494"/>
                  <rdf:li rdf:resource="https://identifiers.org/reactome/R-PFA-71660"/>
                  <rdf:li rdf:resource="https://identifiers.org/reactome/R-RNO-70494"/>
                  <rdf:li rdf:resource="https://identifiers.org/reactome/R-RNO-71660"/>
                  <rdf:li rdf:resource="https://identifiers.org/reactome/R-SCE-70494"/>
                  <rdf:li rdf:resource="https://identifiers.org/reactome/R-SCE-71660"/>
                  <rdf:li rdf:resource="https://identifiers.org/reactome/R-SPO-70494"/>
                  <rdf:li rdf:resource="https://identifiers.org/reactome/R-SPO-71660"/>
                  <rdf:li rdf:resource="https://identifiers.org/reactome/R-SSC-70494"/>
                  <rdf:li rdf:resource="https://identifiers.org/reactome/R-SSC-71660"/>
                  <rdf:li rdf:resource="https://identifiers.org/reactome/R-TGU-70494"/>
                  <rdf:li rdf:resource="https://identifiers.org/reactome/R-TGU-71660"/>
                  <rdf:li rdf:resource="https://identifiers.org/reactome/R-XTR-70494"/>
                  <rdf:li rdf:resource="https://identifiers.org/reactome/R-XTR-71660"/>
                  <rdf:li rdf:resource="https://identifiers.org/kegg.reaction/R00658"/>
                  <rdf:li rdf:resource="https://identifiers.org/seed.reaction/rxn00459"/>
                  <rdf:li rdf:resource="https://identifiers.org/bigg.reaction/ENO"/>
                </rdf:Bag>
              </bqbiol:is>
              <bqbiol:isDescribedBy>
                <rdf:Bag>
                  <rdf:li rdf:resource="http://identifiers.org/eco/ECO:0000044"/>
                </rdf:Bag>
              </bqbiol:isDescribedBy>
              <bqbiol:occursIn>
                <rdf:Bag>
                  <rdf:li rdf:resource="https://identifiers.org/kegg.pathway:map00010"/>
                  <rdf:li rdf:resource="https://identifiers.org/kegg.pathway:map00680"/>
                  <rdf:li rdf:resource="https://identifiers.org/kegg.pathway:map01100"/>
                  <rdf:li rdf:resource="https://identifiers.org/kegg.pathway:map01110"/>
                  <rdf:li rdf:resource="https://identifiers.org/kegg.pathway:map01120"/>
                  <rdf:li rdf:resource="https://identifiers.org/kegg.pathway:map01200"/>
                  <rdf:li rdf:resource="https://identifiers.org/kegg.pathway:map01230"/>
                </rdf:Bag>
              </bqbiol:occursIn>
            </rdf:Description>
          </rdf:RDF>
        </annotation>
        <fbc:geneProductAssociation xmlns:fbc="http://www.sbml.org/sbml/level3/version1/fbc/version2">
          <fbc:geneProductRef fbc:geneProduct="G_WP_005506838_1"/>
        </fbc:geneProductAssociation>
        <listOfReactants>
          <speciesReference constant="true" species="M_2pg_c" stoichiometry="1"/>
        </listOfReactants>
        <listOfProducts>
          <speciesReference constant="true" species="M_h2o_c" stoichiometry="1"/>
          <speciesReference constant="true" species="M_pep_c" stoichiometry="1"/>
        </listOfProducts>
      </reaction>
      <reaction fast="false" fbc:lowerFluxBound="cobra_0_bound" fbc:upperFluxBound="cobra_default_ub" id="R_ENTCS" metaid="R_ENTCS" name="Enterochelin synthase" reversible="false" sboTerm="SBO:0000176">
        <annotation>
          <rdf:RDF xmlns:rdf="http://www.w3.org/1999/02/22-rdf-syntax-ns#" xmlns:dcterms="http://purl.org/dc/terms/" xmlns:bqbiol="http://biomodels.net/biology-qualifiers/" xmlns:bqmodel="http://biomodels.net/model-qualifiers/">
            <rdf:Description rdf:about="#R_ENTCS">
              <bqbiol:is>
                <rdf:Bag>
                  <rdf:li rdf:resource="https://identifiers.org/rhea/28566"/>
                  <rdf:li rdf:resource="https://identifiers.org/rhea/28567"/>
                  <rdf:li rdf:resource="https://identifiers.org/rhea/28568"/>
                  <rdf:li rdf:resource="https://identifiers.org/rhea/28569"/>
                  <rdf:li rdf:resource="https://identifiers.org/metanetx.reaction/MNXR97933"/>
                  <rdf:li rdf:resource="https://identifiers.org/seed.reaction/rxn08420"/>
                  <rdf:li rdf:resource="https://identifiers.org/seed.reaction/rxn13827"/>
                  <rdf:li rdf:resource="https://identifiers.org/bigg.reaction/ENTCS"/>
                </rdf:Bag>
              </bqbiol:is>
              <bqbiol:isDescribedBy>
                <rdf:Bag>
                  <rdf:li rdf:resource="http://identifiers.org/eco/ECO:0000001"/>
                </rdf:Bag>
              </bqbiol:isDescribedBy>
            </rdf:Description>
          </rdf:RDF>
        </annotation>
        <listOfReactants>
          <speciesReference constant="true" species="M_23dhba_c" stoichiometry="3"/>
          <speciesReference constant="true" species="M_seramp_c" stoichiometry="3"/>
        </listOfReactants>
        <listOfProducts>
          <speciesReference constant="true" species="M_amp_c" stoichiometry="6"/>
          <speciesReference constant="true" species="M_enter_c" stoichiometry="1"/>
          <speciesReference constant="true" species="M_h_c" stoichiometry="10"/>
        </listOfProducts>
      </reaction>
      <reaction fast="false" fbc:lowerFluxBound="cobra_0_bound" fbc:upperFluxBound="cobra_default_ub" id="R_ENTERES" metaid="R_ENTERES" name="Enterochelin Esterase" reversible="false" sboTerm="SBO:0000376">
        <annotation>
          <rdf:RDF xmlns:rdf="http://www.w3.org/1999/02/22-rdf-syntax-ns#" xmlns:dcterms="http://purl.org/dc/terms/" xmlns:bqbiol="http://biomodels.net/biology-qualifiers/" xmlns:bqmodel="http://biomodels.net/model-qualifiers/">
            <rdf:Description rdf:about="#R_ENTERES">
              <bqbiol:is>
                <rdf:Bag>
                  <rdf:li rdf:resource="https://identifiers.org/rhea/28018"/>
                  <rdf:li rdf:resource="https://identifiers.org/rhea/28019"/>
                  <rdf:li rdf:resource="https://identifiers.org/rhea/28020"/>
                  <rdf:li rdf:resource="https://identifiers.org/rhea/28021"/>
                  <rdf:li rdf:resource="https://identifiers.org/ec-code/3.1.1"/>
                  <rdf:li rdf:resource="https://identifiers.org/biocyc/META:RXN0-1661"/>
                  <rdf:li rdf:resource="https://identifiers.org/metanetx.reaction/MNXR97934"/>
                  <rdf:li rdf:resource="https://identifiers.org/seed.reaction/rxn08421"/>
                  <rdf:li rdf:resource="https://identifiers.org/bigg.reaction/ENTERES"/>
                  <rdf:li rdf:resource="https://identifiers.org/ec-code/3.1.1.-"/>
                </rdf:Bag>
              </bqbiol:is>
              <bqbiol:isDescribedBy>
                <rdf:Bag>
                  <rdf:li rdf:resource="http://identifiers.org/eco/ECO:0000044"/>
                </rdf:Bag>
              </bqbiol:isDescribedBy>
            </rdf:Description>
          </rdf:RDF>
        </annotation>
        <fbc:geneProductAssociation xmlns:fbc="http://www.sbml.org/sbml/level3/version1/fbc/version2">
          <fbc:geneProductRef fbc:geneProduct="G_WP_005507419_1"/>
        </fbc:geneProductAssociation>
        <listOfReactants>
          <speciesReference constant="true" species="M_enter_c" stoichiometry="1"/>
          <speciesReference constant="true" species="M_h2o_c" stoichiometry="3"/>
        </listOfReactants>
        <listOfProducts>
          <speciesReference constant="true" species="M_23dhbzs_c" stoichiometry="3"/>
          <speciesReference constant="true" species="M_h_c" stoichiometry="2"/>
        </listOfProducts>
      </reaction>
      <reaction fast="false" fbc:lowerFluxBound="cobra_0_bound" fbc:upperFluxBound="cobra_default_ub" id="R_ENTERES2" metaid="R_ENTERES2" name="Enterochelin Esterase (Fe containing)" reversible="false" sboTerm="SBO:0000176">
        <annotation>
          <rdf:RDF xmlns:rdf="http://www.w3.org/1999/02/22-rdf-syntax-ns#" xmlns:dcterms="http://purl.org/dc/terms/" xmlns:bqbiol="http://biomodels.net/biology-qualifiers/" xmlns:bqmodel="http://biomodels.net/model-qualifiers/">
            <rdf:Description rdf:about="#R_ENTERES2">
              <bqbiol:is>
                <rdf:Bag>
                  <rdf:li rdf:resource="https://identifiers.org/rhea/30111"/>
                  <rdf:li rdf:resource="https://identifiers.org/rhea/30112"/>
                  <rdf:li rdf:resource="https://identifiers.org/rhea/30113"/>
                  <rdf:li rdf:resource="https://identifiers.org/rhea/30114"/>
                  <rdf:li rdf:resource="https://identifiers.org/metanetx.reaction/MNXR97935"/>
                  <rdf:li rdf:resource="https://identifiers.org/bigg.reaction/ENTERES2"/>
                </rdf:Bag>
              </bqbiol:is>
              <bqbiol:isDescribedBy>
                <rdf:Bag>
                  <rdf:li rdf:resource="http://identifiers.org/eco/ECO:0000044"/>
                </rdf:Bag>
              </bqbiol:isDescribedBy>
            </rdf:Description>
          </rdf:RDF>
        </annotation>
        <fbc:geneProductAssociation xmlns:fbc="http://www.sbml.org/sbml/level3/version1/fbc/version2">
          <fbc:geneProductRef fbc:geneProduct="G_WP_005507419_1"/>
        </fbc:geneProductAssociation>
        <listOfReactants>
          <speciesReference constant="true" species="M_feenter_c" stoichiometry="1"/>
          <speciesReference constant="true" species="M_h2o_c" stoichiometry="3"/>
        </listOfReactants>
        <listOfProducts>
          <speciesReference constant="true" species="M_23dhbzs_c" stoichiometry="3"/>
          <speciesReference constant="true" species="M_fe3_c" stoichiometry="1"/>
          <speciesReference constant="true" species="M_h_c" stoichiometry="2"/>
        </listOfProducts>
      </reaction>
      <reaction fast="false" fbc:lowerFluxBound="cobra_0_bound" fbc:upperFluxBound="cobra_default_ub" id="R_ETHSabc" metaid="R_ETHSabc" name="Ethanesulfonate transport via ABC system" reversible="false" sboTerm="SBO:0000657">
        <annotation>
          <rdf:RDF xmlns:rdf="http://www.w3.org/1999/02/22-rdf-syntax-ns#" xmlns:dcterms="http://purl.org/dc/terms/" xmlns:bqbiol="http://biomodels.net/biology-qualifiers/" xmlns:bqmodel="http://biomodels.net/model-qualifiers/">
            <rdf:Description rdf:about="#R_ETHSabc">
              <bqbiol:is>
                <rdf:Bag>
                  <rdf:li rdf:resource="https://identifiers.org/metanetx.reaction/MNXR97977"/>
                  <rdf:li rdf:resource="https://identifiers.org/seed.reaction/rxn05552"/>
                  <rdf:li rdf:resource="https://identifiers.org/seed.reaction/rxn08425"/>
                  <rdf:li rdf:resource="https://identifiers.org/bigg.reaction/ETHSabc"/>
                </rdf:Bag>
              </bqbiol:is>
              <bqbiol:isDescribedBy>
                <rdf:Bag>
                  <rdf:li rdf:resource="http://identifiers.org/eco/ECO:0000044"/>
                </rdf:Bag>
              </bqbiol:isDescribedBy>
            </rdf:Description>
          </rdf:RDF>
        </annotation>
        <fbc:geneProductAssociation xmlns:fbc="http://www.sbml.org/sbml/level3/version1/fbc/version2">
          <fbc:geneProductRef fbc:geneProduct="G_WP_005509206_1"/>
        </fbc:geneProductAssociation>
        <listOfReactants>
          <speciesReference constant="true" species="M_atp_c" stoichiometry="1"/>
          <speciesReference constant="true" species="M_eths_e" stoichiometry="1"/>
          <speciesReference constant="true" species="M_h2o_c" stoichiometry="1"/>
        </listOfReactants>
        <listOfProducts>
          <speciesReference constant="true" species="M_adp_c" stoichiometry="1"/>
          <speciesReference constant="true" species="M_eths_c" stoichiometry="1"/>
          <speciesReference constant="true" species="M_h_c" stoichiometry="1"/>
          <speciesReference constant="true" species="M_pi_c" stoichiometry="1"/>
        </listOfProducts>
      </reaction>
      <reaction fast="false" fbc:lowerFluxBound="cobra_default_lb" fbc:upperFluxBound="cobra_default_ub" id="R_F6PA" metaid="R_F6PA" name="Fructose 6-phosphate aldolase" reversible="true" sboTerm="SBO:0000211">
        <annotation>
          <rdf:RDF xmlns:rdf="http://www.w3.org/1999/02/22-rdf-syntax-ns#" xmlns:dcterms="http://purl.org/dc/terms/" xmlns:bqbiol="http://biomodels.net/biology-qualifiers/" xmlns:bqmodel="http://biomodels.net/model-qualifiers/">
            <rdf:Description rdf:about="#R_F6PA">
              <bqbiol:is>
                <rdf:Bag>
                  <rdf:li rdf:resource="https://identifiers.org/rhea/28002"/>
                  <rdf:li rdf:resource="https://identifiers.org/rhea/28003"/>
                  <rdf:li rdf:resource="https://identifiers.org/rhea/28004"/>
                  <rdf:li rdf:resource="https://identifiers.org/rhea/28005"/>
                  <rdf:li rdf:resource="https://identifiers.org/ec-code/4.1.2"/>
                  <rdf:li rdf:resource="https://identifiers.org/biocyc/META:RXN0-313"/>
                  <rdf:li rdf:resource="https://identifiers.org/metanetx.reaction/MNXR99075"/>
                  <rdf:li rdf:resource="https://identifiers.org/bigg.reaction/F6PA"/>
                  <rdf:li rdf:resource="https://identifiers.org/ec-code/4.1.2.-"/>
                </rdf:Bag>
              </bqbiol:is>
              <bqbiol:isDescribedBy>
                <rdf:Bag>
                  <rdf:li rdf:resource="http://identifiers.org/eco/ECO:0000001"/>
                </rdf:Bag>
              </bqbiol:isDescribedBy>
            </rdf:Description>
          </rdf:RDF>
        </annotation>
        <listOfReactants>
          <speciesReference constant="true" species="M_f6p_c" stoichiometry="1"/>
        </listOfReactants>
        <listOfProducts>
          <speciesReference constant="true" species="M_dha_c" stoichiometry="1"/>
          <speciesReference constant="true" species="M_g3p_c" stoichiometry="1"/>
        </listOfProducts>
      </reaction>
      <reaction fast="false" fbc:lowerFluxBound="cobra_0_bound" fbc:upperFluxBound="cobra_default_ub" id="R_F6PP" metaid="R_F6PP" name="D-fructose 6-phosphate phosphatase" reversible="false" sboTerm="SBO:0000176">
        <annotation>
          <rdf:RDF xmlns:rdf="http://www.w3.org/1999/02/22-rdf-syntax-ns#" xmlns:dcterms="http://purl.org/dc/terms/" xmlns:bqbiol="http://biomodels.net/biology-qualifiers/" xmlns:bqmodel="http://biomodels.net/model-qualifiers/">
            <rdf:Description rdf:about="#R_F6PP">
              <bqbiol:is>
                <rdf:Bag>
                  <rdf:li rdf:resource="https://identifiers.org/metanetx.reaction/MNXR99077"/>
                  <rdf:li rdf:resource="https://identifiers.org/bigg.reaction/F6PP"/>
                </rdf:Bag>
              </bqbiol:is>
              <bqbiol:isDescribedBy>
                <rdf:Bag>
                  <rdf:li rdf:resource="http://identifiers.org/eco/ECO:0000008"/>
                </rdf:Bag>
              </bqbiol:isDescribedBy>
            </rdf:Description>
          </rdf:RDF>
        </annotation>
        <fbc:geneProductAssociation xmlns:fbc="http://www.sbml.org/sbml/level3/version1/fbc/version2">
          <fbc:geneProductRef fbc:geneProduct="G_WP_005508951_1"/>
        </fbc:geneProductAssociation>
        <listOfReactants>
          <speciesReference constant="true" species="M_f6p_c" stoichiometry="1"/>
          <speciesReference constant="true" species="M_h2o_c" stoichiometry="1"/>
        </listOfReactants>
        <listOfProducts>
          <speciesReference constant="true" species="M_fru_c" stoichiometry="1"/>
          <speciesReference constant="true" species="M_pi_c" stoichiometry="1"/>
        </listOfProducts>
      </reaction>
      <reaction fast="false" fbc:lowerFluxBound="cobra_default_lb" fbc:upperFluxBound="cobra_default_ub" id="R_F6Ptex_1" metaid="R_F6Ptex_1" name="Fructose 6-phosphate transport via diffusion (extracellular to cytoplasm)" reversible="true" sboTerm="SBO:0000658">
        <annotation>
          <rdf:RDF xmlns:rdf="http://www.w3.org/1999/02/22-rdf-syntax-ns#" xmlns:dcterms="http://purl.org/dc/terms/" xmlns:bqbiol="http://biomodels.net/biology-qualifiers/" xmlns:bqmodel="http://biomodels.net/model-qualifiers/">
            <rdf:Description rdf:about="#R_F6Ptex_1">
              <bqbiol:is>
                <rdf:Bag>
                  <rdf:li rdf:resource="https://identifiers.org/bigg.reaction/F6Ptex_1"/>
                </rdf:Bag>
              </bqbiol:is>
              <bqbiol:isDescribedBy>
                <rdf:Bag>
                  <rdf:li rdf:resource="http://identifiers.org/eco/ECO:0000001"/>
                </rdf:Bag>
              </bqbiol:isDescribedBy>
            </rdf:Description>
          </rdf:RDF>
        </annotation>
        <listOfReactants>
          <speciesReference constant="true" species="M_f6p_e" stoichiometry="1"/>
        </listOfReactants>
        <listOfProducts>
          <speciesReference constant="true" species="M_f6p_c" stoichiometry="1"/>
        </listOfProducts>
      </reaction>
      <reaction fast="false" fbc:lowerFluxBound="cobra_0_bound" fbc:upperFluxBound="cobra_default_ub" id="R_FACOAE100" metaid="R_FACOAE100" name="Fatty-acid-CoA thioesterase (decanoate)" reversible="false" sboTerm="SBO:0000376">
        <annotation>
          <rdf:RDF xmlns:rdf="http://www.w3.org/1999/02/22-rdf-syntax-ns#" xmlns:dcterms="http://purl.org/dc/terms/" xmlns:bqbiol="http://biomodels.net/biology-qualifiers/" xmlns:bqmodel="http://biomodels.net/model-qualifiers/">
            <rdf:Description rdf:about="#R_FACOAE100">
              <bqbiol:is>
                <rdf:Bag>
                  <rdf:li rdf:resource="https://identifiers.org/ec-code/3.1.2.2"/>
                  <rdf:li rdf:resource="https://identifiers.org/metanetx.reaction/MNXR99127"/>
                  <rdf:li rdf:resource="https://identifiers.org/bigg.reaction/FACOAE100"/>
                </rdf:Bag>
              </bqbiol:is>
              <bqbiol:isDescribedBy>
                <rdf:Bag>
                  <rdf:li rdf:resource="http://identifiers.org/eco/ECO:0000044"/>
                </rdf:Bag>
              </bqbiol:isDescribedBy>
            </rdf:Description>
          </rdf:RDF>
        </annotation>
        <fbc:geneProductAssociation xmlns:fbc="http://www.sbml.org/sbml/level3/version1/fbc/version2">
          <fbc:geneProductRef fbc:geneProduct="G_WP_005508131_1"/>
        </fbc:geneProductAssociation>
        <listOfReactants>
          <speciesReference constant="true" species="M_dcacoa_c" stoichiometry="1"/>
          <speciesReference constant="true" species="M_h2o_c" stoichiometry="1"/>
        </listOfReactants>
        <listOfProducts>
          <speciesReference constant="true" species="M_coa_c" stoichiometry="1"/>
          <speciesReference constant="true" species="M_dca_c" stoichiometry="1"/>
          <speciesReference constant="true" species="M_h_c" stoichiometry="1"/>
        </listOfProducts>
      </reaction>
      <reaction fast="false" fbc:lowerFluxBound="cobra_0_bound" fbc:upperFluxBound="cobra_default_ub" id="R_FACOAE120" metaid="R_FACOAE120" name="Fatty-acid-CoA thioesterase (dodecanoate)" reversible="false" sboTerm="SBO:0000376">
        <annotation>
          <rdf:RDF xmlns:rdf="http://www.w3.org/1999/02/22-rdf-syntax-ns#" xmlns:dcterms="http://purl.org/dc/terms/" xmlns:bqbiol="http://biomodels.net/biology-qualifiers/" xmlns:bqmodel="http://biomodels.net/model-qualifiers/">
            <rdf:Description rdf:about="#R_FACOAE120">
              <bqbiol:is>
                <rdf:Bag>
                  <rdf:li rdf:resource="https://identifiers.org/ec-code/3.1.2.2"/>
                  <rdf:li rdf:resource="https://identifiers.org/metanetx.reaction/MNXR99128"/>
                  <rdf:li rdf:resource="https://identifiers.org/bigg.reaction/FACOAE120"/>
                </rdf:Bag>
              </bqbiol:is>
              <bqbiol:isDescribedBy>
                <rdf:Bag>
                  <rdf:li rdf:resource="http://identifiers.org/eco/ECO:0000044"/>
                </rdf:Bag>
              </bqbiol:isDescribedBy>
            </rdf:Description>
          </rdf:RDF>
        </annotation>
        <fbc:geneProductAssociation xmlns:fbc="http://www.sbml.org/sbml/level3/version1/fbc/version2">
          <fbc:geneProductRef fbc:geneProduct="G_WP_005508131_1"/>
        </fbc:geneProductAssociation>
        <listOfReactants>
          <speciesReference constant="true" species="M_ddcacoa_c" stoichiometry="1"/>
          <speciesReference constant="true" species="M_h2o_c" stoichiometry="1"/>
        </listOfReactants>
        <listOfProducts>
          <speciesReference constant="true" species="M_coa_c" stoichiometry="1"/>
          <speciesReference constant="true" species="M_ddca_c" stoichiometry="1"/>
          <speciesReference constant="true" species="M_h_c" stoichiometry="1"/>
        </listOfProducts>
      </reaction>
      <reaction fast="false" fbc:lowerFluxBound="cobra_0_bound" fbc:upperFluxBound="cobra_default_ub" id="R_FACOAE140" metaid="R_FACOAE140" name="Fatty-acid-CoA thioesterase (tetradecanoate)" reversible="false" sboTerm="SBO:0000376">
        <annotation>
          <rdf:RDF xmlns:rdf="http://www.w3.org/1999/02/22-rdf-syntax-ns#" xmlns:dcterms="http://purl.org/dc/terms/" xmlns:bqbiol="http://biomodels.net/biology-qualifiers/" xmlns:bqmodel="http://biomodels.net/model-qualifiers/">
            <rdf:Description rdf:about="#R_FACOAE140">
              <bqbiol:is>
                <rdf:Bag>
                  <rdf:li rdf:resource="https://identifiers.org/ec-code/3.1.2.2"/>
                  <rdf:li rdf:resource="https://identifiers.org/metanetx.reaction/MNXR99129"/>
                  <rdf:li rdf:resource="https://identifiers.org/bigg.reaction/FACOAE140"/>
                </rdf:Bag>
              </bqbiol:is>
              <bqbiol:isDescribedBy>
                <rdf:Bag>
                  <rdf:li rdf:resource="http://identifiers.org/eco/ECO:0000044"/>
                </rdf:Bag>
              </bqbiol:isDescribedBy>
            </rdf:Description>
          </rdf:RDF>
        </annotation>
        <fbc:geneProductAssociation xmlns:fbc="http://www.sbml.org/sbml/level3/version1/fbc/version2">
          <fbc:geneProductRef fbc:geneProduct="G_WP_005508131_1"/>
        </fbc:geneProductAssociation>
        <listOfReactants>
          <speciesReference constant="true" species="M_h2o_c" stoichiometry="1"/>
          <speciesReference constant="true" species="M_tdcoa_c" stoichiometry="1"/>
        </listOfReactants>
        <listOfProducts>
          <speciesReference constant="true" species="M_coa_c" stoichiometry="1"/>
          <speciesReference constant="true" species="M_h_c" stoichiometry="1"/>
          <speciesReference constant="true" species="M_ttdca_c" stoichiometry="1"/>
        </listOfProducts>
      </reaction>
      <reaction fast="false" fbc:lowerFluxBound="cobra_0_bound" fbc:upperFluxBound="cobra_default_ub" id="R_FACOAE141" metaid="R_FACOAE141" name="Fatty-acid-CoA thioesterase (tetradecenoate)" reversible="false" sboTerm="SBO:0000176">
        <annotation>
          <rdf:RDF xmlns:rdf="http://www.w3.org/1999/02/22-rdf-syntax-ns#" xmlns:dcterms="http://purl.org/dc/terms/" xmlns:bqbiol="http://biomodels.net/biology-qualifiers/" xmlns:bqmodel="http://biomodels.net/model-qualifiers/">
            <rdf:Description rdf:about="#R_FACOAE141">
              <bqbiol:is>
                <rdf:Bag>
                  <rdf:li rdf:resource="https://identifiers.org/metanetx.reaction/MNXR99130"/>
                  <rdf:li rdf:resource="https://identifiers.org/bigg.reaction/FACOAE141"/>
                </rdf:Bag>
              </bqbiol:is>
              <bqbiol:isDescribedBy>
                <rdf:Bag>
                  <rdf:li rdf:resource="http://identifiers.org/eco/ECO:0000044"/>
                </rdf:Bag>
              </bqbiol:isDescribedBy>
            </rdf:Description>
          </rdf:RDF>
        </annotation>
        <fbc:geneProductAssociation xmlns:fbc="http://www.sbml.org/sbml/level3/version1/fbc/version2">
          <fbc:geneProductRef fbc:geneProduct="G_WP_005508131_1"/>
        </fbc:geneProductAssociation>
        <listOfReactants>
          <speciesReference constant="true" species="M_h2o_c" stoichiometry="1"/>
          <speciesReference constant="true" species="M_tdecoa_c" stoichiometry="1"/>
        </listOfReactants>
        <listOfProducts>
          <speciesReference constant="true" species="M_coa_c" stoichiometry="1"/>
          <speciesReference constant="true" species="M_h_c" stoichiometry="1"/>
          <speciesReference constant="true" species="M_ttdcea_c" stoichiometry="1"/>
        </listOfProducts>
      </reaction>
      <reaction fast="false" fbc:lowerFluxBound="cobra_0_bound" fbc:upperFluxBound="cobra_default_ub" id="R_FACOAE160" metaid="R_FACOAE160" name="Fatty-acid-CoA thioesterase (hexadecanoate)" reversible="false" sboTerm="SBO:0000376">
        <annotation>
          <rdf:RDF xmlns:rdf="http://www.w3.org/1999/02/22-rdf-syntax-ns#" xmlns:dcterms="http://purl.org/dc/terms/" xmlns:bqbiol="http://biomodels.net/biology-qualifiers/" xmlns:bqmodel="http://biomodels.net/model-qualifiers/">
            <rdf:Description rdf:about="#R_FACOAE160">
              <bqbiol:is>
                <rdf:Bag>
                  <rdf:li rdf:resource="https://identifiers.org/rhea/16645"/>
                  <rdf:li rdf:resource="https://identifiers.org/rhea/16646"/>
                  <rdf:li rdf:resource="https://identifiers.org/rhea/16647"/>
                  <rdf:li rdf:resource="https://identifiers.org/rhea/16648"/>
                  <rdf:li rdf:resource="https://identifiers.org/ec-code/3.1.2.2"/>
                  <rdf:li rdf:resource="https://identifiers.org/ec-code/3.1.2.22"/>
                  <rdf:li rdf:resource="https://identifiers.org/biocyc/META:PALMITOYL-COA-HYDROLASE-RXN"/>
                  <rdf:li rdf:resource="https://identifiers.org/metanetx.reaction/MNXR99131"/>
                  <rdf:li rdf:resource="https://identifiers.org/kegg.reaction/R01274"/>
                  <rdf:li rdf:resource="https://identifiers.org/seed.reaction/rxn00943"/>
                  <rdf:li rdf:resource="https://identifiers.org/bigg.reaction/FACOAE160"/>
                </rdf:Bag>
              </bqbiol:is>
              <bqbiol:isDescribedBy>
                <rdf:Bag>
                  <rdf:li rdf:resource="http://identifiers.org/eco/ECO:0000044"/>
                </rdf:Bag>
              </bqbiol:isDescribedBy>
              <bqbiol:occursIn>
                <rdf:Bag>
                  <rdf:li rdf:resource="https://identifiers.org/kegg.pathway:map00062"/>
                  <rdf:li rdf:resource="https://identifiers.org/kegg.pathway:map01040"/>
                  <rdf:li rdf:resource="https://identifiers.org/kegg.pathway:map01100"/>
                  <rdf:li rdf:resource="https://identifiers.org/kegg.pathway:map01212"/>
                </rdf:Bag>
              </bqbiol:occursIn>
            </rdf:Description>
          </rdf:RDF>
        </annotation>
        <fbc:geneProductAssociation xmlns:fbc="http://www.sbml.org/sbml/level3/version1/fbc/version2">
          <fbc:geneProductRef fbc:geneProduct="G_WP_005508131_1"/>
        </fbc:geneProductAssociation>
        <listOfReactants>
          <speciesReference constant="true" species="M_h2o_c" stoichiometry="1"/>
          <speciesReference constant="true" species="M_pmtcoa_c" stoichiometry="1"/>
        </listOfReactants>
        <listOfProducts>
          <speciesReference constant="true" species="M_coa_c" stoichiometry="1"/>
          <speciesReference constant="true" species="M_h_c" stoichiometry="1"/>
          <speciesReference constant="true" species="M_hdca_c" stoichiometry="1"/>
        </listOfProducts>
      </reaction>
      <reaction fast="false" fbc:lowerFluxBound="cobra_0_bound" fbc:upperFluxBound="cobra_default_ub" id="R_FACOAE161" metaid="R_FACOAE161" name="Fatty-acid-CoA thioesterase (hexadecenoate)" reversible="false" sboTerm="SBO:0000176">
        <annotation>
          <rdf:RDF xmlns:rdf="http://www.w3.org/1999/02/22-rdf-syntax-ns#" xmlns:dcterms="http://purl.org/dc/terms/" xmlns:bqbiol="http://biomodels.net/biology-qualifiers/" xmlns:bqmodel="http://biomodels.net/model-qualifiers/">
            <rdf:Description rdf:about="#R_FACOAE161">
              <bqbiol:is>
                <rdf:Bag>
                  <rdf:li rdf:resource="https://identifiers.org/metanetx.reaction/MNXR99132"/>
                  <rdf:li rdf:resource="https://identifiers.org/bigg.reaction/FACOAE161"/>
                </rdf:Bag>
              </bqbiol:is>
              <bqbiol:isDescribedBy>
                <rdf:Bag>
                  <rdf:li rdf:resource="http://identifiers.org/eco/ECO:0000044"/>
                </rdf:Bag>
              </bqbiol:isDescribedBy>
            </rdf:Description>
          </rdf:RDF>
        </annotation>
        <fbc:geneProductAssociation xmlns:fbc="http://www.sbml.org/sbml/level3/version1/fbc/version2">
          <fbc:geneProductRef fbc:geneProduct="G_WP_005508131_1"/>
        </fbc:geneProductAssociation>
        <listOfReactants>
          <speciesReference constant="true" species="M_h2o_c" stoichiometry="1"/>
          <speciesReference constant="true" species="M_hdcoa_c" stoichiometry="1"/>
        </listOfReactants>
        <listOfProducts>
          <speciesReference constant="true" species="M_coa_c" stoichiometry="1"/>
          <speciesReference constant="true" species="M_h_c" stoichiometry="1"/>
          <speciesReference constant="true" species="M_hdcea_c" stoichiometry="1"/>
        </listOfProducts>
      </reaction>
      <reaction fast="false" fbc:lowerFluxBound="cobra_0_bound" fbc:upperFluxBound="cobra_default_ub" id="R_FACOAE181" metaid="R_FACOAE181" name="Fatty-acid-CoA thioesterase (octadecenoate)" reversible="false" sboTerm="SBO:0000176">
        <annotation>
          <rdf:RDF xmlns:rdf="http://www.w3.org/1999/02/22-rdf-syntax-ns#" xmlns:dcterms="http://purl.org/dc/terms/" xmlns:bqbiol="http://biomodels.net/biology-qualifiers/" xmlns:bqmodel="http://biomodels.net/model-qualifiers/">
            <rdf:Description rdf:about="#R_FACOAE181">
              <bqbiol:is>
                <rdf:Bag>
                  <rdf:li rdf:resource="https://identifiers.org/metanetx.reaction/MNXR99134"/>
                  <rdf:li rdf:resource="https://identifiers.org/bigg.reaction/FACOAE181"/>
                </rdf:Bag>
              </bqbiol:is>
              <bqbiol:isDescribedBy>
                <rdf:Bag>
                  <rdf:li rdf:resource="http://identifiers.org/eco/ECO:0000044"/>
                </rdf:Bag>
              </bqbiol:isDescribedBy>
            </rdf:Description>
          </rdf:RDF>
        </annotation>
        <fbc:geneProductAssociation xmlns:fbc="http://www.sbml.org/sbml/level3/version1/fbc/version2">
          <fbc:geneProductRef fbc:geneProduct="G_WP_005508131_1"/>
        </fbc:geneProductAssociation>
        <listOfReactants>
          <speciesReference constant="true" species="M_h2o_c" stoichiometry="1"/>
          <speciesReference constant="true" species="M_odecoa_c" stoichiometry="1"/>
        </listOfReactants>
        <listOfProducts>
          <speciesReference constant="true" species="M_coa_c" stoichiometry="1"/>
          <speciesReference constant="true" species="M_h_c" stoichiometry="1"/>
          <speciesReference constant="true" species="M_ocdcea_c" stoichiometry="1"/>
        </listOfProducts>
      </reaction>
      <reaction fast="false" fbc:lowerFluxBound="cobra_0_bound" fbc:upperFluxBound="cobra_default_ub" id="R_FACOAE60" metaid="R_FACOAE60" name="Fatty-acid-CoA thioesterase (hexanoate)" reversible="false" sboTerm="SBO:0000176">
        <annotation>
          <rdf:RDF xmlns:rdf="http://www.w3.org/1999/02/22-rdf-syntax-ns#" xmlns:dcterms="http://purl.org/dc/terms/" xmlns:bqbiol="http://biomodels.net/biology-qualifiers/" xmlns:bqmodel="http://biomodels.net/model-qualifiers/">
            <rdf:Description rdf:about="#R_FACOAE60">
              <bqbiol:is>
                <rdf:Bag>
                  <rdf:li rdf:resource="https://identifiers.org/metanetx.reaction/MNXR99139"/>
                  <rdf:li rdf:resource="https://identifiers.org/bigg.reaction/FACOAE60"/>
                </rdf:Bag>
              </bqbiol:is>
              <bqbiol:isDescribedBy>
                <rdf:Bag>
                  <rdf:li rdf:resource="http://identifiers.org/eco/ECO:0000044"/>
                </rdf:Bag>
              </bqbiol:isDescribedBy>
            </rdf:Description>
          </rdf:RDF>
        </annotation>
        <fbc:geneProductAssociation xmlns:fbc="http://www.sbml.org/sbml/level3/version1/fbc/version2">
          <fbc:geneProductRef fbc:geneProduct="G_WP_005508131_1"/>
        </fbc:geneProductAssociation>
        <listOfReactants>
          <speciesReference constant="true" species="M_h2o_c" stoichiometry="1"/>
          <speciesReference constant="true" species="M_hxcoa_c" stoichiometry="1"/>
        </listOfReactants>
        <listOfProducts>
          <speciesReference constant="true" species="M_coa_c" stoichiometry="1"/>
          <speciesReference constant="true" species="M_h_c" stoichiometry="1"/>
          <speciesReference constant="true" species="M_hxa_c" stoichiometry="1"/>
        </listOfProducts>
      </reaction>
      <reaction fast="false" fbc:lowerFluxBound="cobra_0_bound" fbc:upperFluxBound="cobra_default_ub" id="R_FACOAE80" metaid="R_FACOAE80" name="Fatty-acid-CoA thioesterase (octanoate)" reversible="false" sboTerm="SBO:0000176">
        <annotation>
          <rdf:RDF xmlns:rdf="http://www.w3.org/1999/02/22-rdf-syntax-ns#" xmlns:dcterms="http://purl.org/dc/terms/" xmlns:bqbiol="http://biomodels.net/biology-qualifiers/" xmlns:bqmodel="http://biomodels.net/model-qualifiers/">
            <rdf:Description rdf:about="#R_FACOAE80">
              <bqbiol:is>
                <rdf:Bag>
                  <rdf:li rdf:resource="https://identifiers.org/rhea/30143"/>
                  <rdf:li rdf:resource="https://identifiers.org/rhea/30144"/>
                  <rdf:li rdf:resource="https://identifiers.org/rhea/30145"/>
                  <rdf:li rdf:resource="https://identifiers.org/rhea/30146"/>
                  <rdf:li rdf:resource="https://identifiers.org/metanetx.reaction/MNXR99140"/>
                  <rdf:li rdf:resource="https://identifiers.org/seed.reaction/rxn08447"/>
                  <rdf:li rdf:resource="https://identifiers.org/bigg.reaction/FACOAE80"/>
                </rdf:Bag>
              </bqbiol:is>
              <bqbiol:isDescribedBy>
                <rdf:Bag>
                  <rdf:li rdf:resource="http://identifiers.org/eco/ECO:0000044"/>
                </rdf:Bag>
              </bqbiol:isDescribedBy>
            </rdf:Description>
          </rdf:RDF>
        </annotation>
        <fbc:geneProductAssociation xmlns:fbc="http://www.sbml.org/sbml/level3/version1/fbc/version2">
          <fbc:geneProductRef fbc:geneProduct="G_WP_005508131_1"/>
        </fbc:geneProductAssociation>
        <listOfReactants>
          <speciesReference constant="true" species="M_h2o_c" stoichiometry="1"/>
          <speciesReference constant="true" species="M_occoa_c" stoichiometry="1"/>
        </listOfReactants>
        <listOfProducts>
          <speciesReference constant="true" species="M_coa_c" stoichiometry="1"/>
          <speciesReference constant="true" species="M_h_c" stoichiometry="1"/>
          <speciesReference constant="true" species="M_octa_c" stoichiometry="1"/>
        </listOfProducts>
      </reaction>
      <reaction fast="false" fbc:lowerFluxBound="cobra_0_bound" fbc:upperFluxBound="cobra_default_ub" id="R_FACOAL100t2pp" metaid="R_FACOAL100t2pp" name="Fatty-acid-CoA ligase (decanoate transport via vectoral Co-A coupling)" reversible="false" sboTerm="SBO:0000657">
        <annotation>
          <rdf:RDF xmlns:rdf="http://www.w3.org/1999/02/22-rdf-syntax-ns#" xmlns:dcterms="http://purl.org/dc/terms/" xmlns:bqbiol="http://biomodels.net/biology-qualifiers/" xmlns:bqmodel="http://biomodels.net/model-qualifiers/">
            <rdf:Description rdf:about="#R_FACOAL100t2pp">
              <bqbiol:is>
                <rdf:Bag>
                  <rdf:li rdf:resource="https://identifiers.org/metanetx.reaction/MNXR99142"/>
                  <rdf:li rdf:resource="https://identifiers.org/bigg.reaction/FACOAL100t2pp"/>
                </rdf:Bag>
              </bqbiol:is>
              <bqbiol:isDescribedBy>
                <rdf:Bag>
                  <rdf:li rdf:resource="http://identifiers.org/eco/ECO:0000008"/>
                </rdf:Bag>
              </bqbiol:isDescribedBy>
            </rdf:Description>
          </rdf:RDF>
        </annotation>
        <fbc:geneProductAssociation xmlns:fbc="http://www.sbml.org/sbml/level3/version1/fbc/version2">
          <fbc:geneProductRef fbc:geneProduct="G_WP_005507551_1"/>
        </fbc:geneProductAssociation>
        <listOfReactants>
          <speciesReference constant="true" species="M_atp_c" stoichiometry="1"/>
          <speciesReference constant="true" species="M_coa_c" stoichiometry="1"/>
          <speciesReference constant="true" species="M_dca_p" stoichiometry="1"/>
          <speciesReference constant="true" species="M_h_p" stoichiometry="1"/>
        </listOfReactants>
        <listOfProducts>
          <speciesReference constant="true" species="M_amp_c" stoichiometry="1"/>
          <speciesReference constant="true" species="M_dcacoa_c" stoichiometry="1"/>
          <speciesReference constant="true" species="M_h_c" stoichiometry="1"/>
          <speciesReference constant="true" species="M_ppi_c" stoichiometry="1"/>
        </listOfProducts>
      </reaction>
      <reaction fast="false" fbc:lowerFluxBound="cobra_0_bound" fbc:upperFluxBound="cobra_default_ub" id="R_FACOAL120t2pp" metaid="R_FACOAL120t2pp" name="Fatty-acid-CoA ligase (dodecanoate transport via vectoral Co-A coupling)" reversible="false" sboTerm="SBO:0000657">
        <annotation>
          <rdf:RDF xmlns:rdf="http://www.w3.org/1999/02/22-rdf-syntax-ns#" xmlns:dcterms="http://purl.org/dc/terms/" xmlns:bqbiol="http://biomodels.net/biology-qualifiers/" xmlns:bqmodel="http://biomodels.net/model-qualifiers/">
            <rdf:Description rdf:about="#R_FACOAL120t2pp">
              <bqbiol:is>
                <rdf:Bag>
                  <rdf:li rdf:resource="https://identifiers.org/metanetx.reaction/MNXR99144"/>
                  <rdf:li rdf:resource="https://identifiers.org/bigg.reaction/FACOAL120t2pp"/>
                </rdf:Bag>
              </bqbiol:is>
              <bqbiol:isDescribedBy>
                <rdf:Bag>
                  <rdf:li rdf:resource="http://identifiers.org/eco/ECO:0000008"/>
                </rdf:Bag>
              </bqbiol:isDescribedBy>
            </rdf:Description>
          </rdf:RDF>
        </annotation>
        <fbc:geneProductAssociation xmlns:fbc="http://www.sbml.org/sbml/level3/version1/fbc/version2">
          <fbc:geneProductRef fbc:geneProduct="G_WP_005507551_1"/>
        </fbc:geneProductAssociation>
        <listOfReactants>
          <speciesReference constant="true" species="M_atp_c" stoichiometry="1"/>
          <speciesReference constant="true" species="M_coa_c" stoichiometry="1"/>
          <speciesReference constant="true" species="M_ddca_p" stoichiometry="1"/>
          <speciesReference constant="true" species="M_h_p" stoichiometry="1"/>
        </listOfReactants>
        <listOfProducts>
          <speciesReference constant="true" species="M_amp_c" stoichiometry="1"/>
          <speciesReference constant="true" species="M_ddcacoa_c" stoichiometry="1"/>
          <speciesReference constant="true" species="M_h_c" stoichiometry="1"/>
          <speciesReference constant="true" species="M_ppi_c" stoichiometry="1"/>
        </listOfProducts>
      </reaction>
      <reaction fast="false" fbc:lowerFluxBound="cobra_0_bound" fbc:upperFluxBound="cobra_default_ub" id="R_FACOAL140" metaid="R_FACOAL140" name="Fatty acid  CoA ligase  tetradecanoate " reversible="false" sboTerm="SBO:0000176">
        <annotation>
          <rdf:RDF xmlns:rdf="http://www.w3.org/1999/02/22-rdf-syntax-ns#" xmlns:dcterms="http://purl.org/dc/terms/" xmlns:bqbiol="http://biomodels.net/biology-qualifiers/" xmlns:bqmodel="http://biomodels.net/model-qualifiers/">
            <rdf:Description rdf:about="#R_FACOAL140">
              <bqbiol:is>
                <rdf:Bag>
                  <rdf:li rdf:resource="https://identifiers.org/metanetx.reaction/MNXR99145"/>
                  <rdf:li rdf:resource="https://identifiers.org/bigg.reaction/FACOAL140"/>
                </rdf:Bag>
              </bqbiol:is>
              <bqbiol:isDescribedBy>
                <rdf:Bag>
                  <rdf:li rdf:resource="http://identifiers.org/eco/ECO:0000008"/>
                </rdf:Bag>
              </bqbiol:isDescribedBy>
            </rdf:Description>
          </rdf:RDF>
        </annotation>
        <fbc:geneProductAssociation xmlns:fbc="http://www.sbml.org/sbml/level3/version1/fbc/version2">
          <fbc:or>
            <fbc:geneProductRef fbc:geneProduct="G_WP_005507551_1"/>
            <fbc:geneProductRef fbc:geneProduct="G_WP_005507866_1"/>
          </fbc:or>
        </fbc:geneProductAssociation>
        <listOfReactants>
          <speciesReference constant="true" species="M_atp_c" stoichiometry="1"/>
          <speciesReference constant="true" species="M_coa_c" stoichiometry="1"/>
          <speciesReference constant="true" species="M_ttdca_c" stoichiometry="1"/>
        </listOfReactants>
        <listOfProducts>
          <speciesReference constant="true" species="M_amp_c" stoichiometry="1"/>
          <speciesReference constant="true" species="M_ppi_c" stoichiometry="1"/>
          <speciesReference constant="true" species="M_tdcoa_c" stoichiometry="1"/>
        </listOfProducts>
      </reaction>
      <reaction fast="false" fbc:lowerFluxBound="cobra_default_lb" fbc:upperFluxBound="cobra_default_ub" id="R_FACOAL140_ISO" metaid="R_FACOAL140_ISO" name="Fatty acid  CoA ligase  Iso C140 " reversible="true" sboTerm="SBO:0000176">
        <annotation>
          <rdf:RDF xmlns:rdf="http://www.w3.org/1999/02/22-rdf-syntax-ns#" xmlns:dcterms="http://purl.org/dc/terms/" xmlns:bqbiol="http://biomodels.net/biology-qualifiers/" xmlns:bqmodel="http://biomodels.net/model-qualifiers/">
            <rdf:Description rdf:about="#R_FACOAL140_ISO">
              <bqbiol:is>
                <rdf:Bag>
                  <rdf:li rdf:resource="https://identifiers.org/metanetx.reaction/MNXR99146"/>
                  <rdf:li rdf:resource="https://identifiers.org/bigg.reaction/FACOAL140_ISO"/>
                </rdf:Bag>
              </bqbiol:is>
              <bqbiol:isDescribedBy>
                <rdf:Bag>
                  <rdf:li rdf:resource="http://identifiers.org/eco/ECO:0000008"/>
                </rdf:Bag>
              </bqbiol:isDescribedBy>
            </rdf:Description>
          </rdf:RDF>
        </annotation>
        <fbc:geneProductAssociation xmlns:fbc="http://www.sbml.org/sbml/level3/version1/fbc/version2">
          <fbc:or>
            <fbc:geneProductRef fbc:geneProduct="G_WP_005507551_1"/>
            <fbc:geneProductRef fbc:geneProduct="G_WP_005507866_1"/>
          </fbc:or>
        </fbc:geneProductAssociation>
        <listOfReactants>
          <speciesReference constant="true" species="M_atp_c" stoichiometry="1"/>
          <speciesReference constant="true" species="M_coa_c" stoichiometry="1"/>
          <speciesReference constant="true" species="M_fa1_c" stoichiometry="1"/>
        </listOfReactants>
        <listOfProducts>
          <speciesReference constant="true" species="M_amp_c" stoichiometry="1"/>
          <speciesReference constant="true" species="M_fa1coa_c" stoichiometry="1"/>
          <speciesReference constant="true" species="M_ppi_c" stoichiometry="1"/>
        </listOfProducts>
      </reaction>
      <reaction fast="false" fbc:lowerFluxBound="cobra_0_bound" fbc:upperFluxBound="cobra_default_ub" id="R_FACOAL140t2pp" metaid="R_FACOAL140t2pp" name="Fatty-acid-CoA ligase (tetradecanoate transport via vectoral Co-A coupling)" reversible="false" sboTerm="SBO:0000657">
        <annotation>
          <rdf:RDF xmlns:rdf="http://www.w3.org/1999/02/22-rdf-syntax-ns#" xmlns:dcterms="http://purl.org/dc/terms/" xmlns:bqbiol="http://biomodels.net/biology-qualifiers/" xmlns:bqmodel="http://biomodels.net/model-qualifiers/">
            <rdf:Description rdf:about="#R_FACOAL140t2pp">
              <bqbiol:is>
                <rdf:Bag>
                  <rdf:li rdf:resource="https://identifiers.org/metanetx.reaction/MNXR99147"/>
                  <rdf:li rdf:resource="https://identifiers.org/bigg.reaction/FACOAL140t2pp"/>
                </rdf:Bag>
              </bqbiol:is>
              <bqbiol:isDescribedBy>
                <rdf:Bag>
                  <rdf:li rdf:resource="http://identifiers.org/eco/ECO:0000008"/>
                </rdf:Bag>
              </bqbiol:isDescribedBy>
            </rdf:Description>
          </rdf:RDF>
        </annotation>
        <fbc:geneProductAssociation xmlns:fbc="http://www.sbml.org/sbml/level3/version1/fbc/version2">
          <fbc:geneProductRef fbc:geneProduct="G_WP_005507551_1"/>
        </fbc:geneProductAssociation>
        <listOfReactants>
          <speciesReference constant="true" species="M_atp_c" stoichiometry="1"/>
          <speciesReference constant="true" species="M_coa_c" stoichiometry="1"/>
          <speciesReference constant="true" species="M_h_p" stoichiometry="1"/>
          <speciesReference constant="true" species="M_ttdca_p" stoichiometry="1"/>
        </listOfReactants>
        <listOfProducts>
          <speciesReference constant="true" species="M_amp_c" stoichiometry="1"/>
          <speciesReference constant="true" species="M_h_c" stoichiometry="1"/>
          <speciesReference constant="true" species="M_ppi_c" stoichiometry="1"/>
          <speciesReference constant="true" species="M_tdcoa_c" stoichiometry="1"/>
        </listOfProducts>
      </reaction>
      <reaction fast="false" fbc:lowerFluxBound="cobra_0_bound" fbc:upperFluxBound="cobra_default_ub" id="R_FACOAL141t2pp" metaid="R_FACOAL141t2pp" name="Fatty-acid-CoA ligase (tetradecenoate transport via vectoral Co-A coupling)" reversible="false" sboTerm="SBO:0000657">
        <annotation>
          <rdf:RDF xmlns:rdf="http://www.w3.org/1999/02/22-rdf-syntax-ns#" xmlns:dcterms="http://purl.org/dc/terms/" xmlns:bqbiol="http://biomodels.net/biology-qualifiers/" xmlns:bqmodel="http://biomodels.net/model-qualifiers/">
            <rdf:Description rdf:about="#R_FACOAL141t2pp">
              <bqbiol:is>
                <rdf:Bag>
                  <rdf:li rdf:resource="https://identifiers.org/metanetx.reaction/MNXR99149"/>
                  <rdf:li rdf:resource="https://identifiers.org/bigg.reaction/FACOAL141t2pp"/>
                </rdf:Bag>
              </bqbiol:is>
              <bqbiol:isDescribedBy>
                <rdf:Bag>
                  <rdf:li rdf:resource="http://identifiers.org/eco/ECO:0000008"/>
                </rdf:Bag>
              </bqbiol:isDescribedBy>
            </rdf:Description>
          </rdf:RDF>
        </annotation>
        <fbc:geneProductAssociation xmlns:fbc="http://www.sbml.org/sbml/level3/version1/fbc/version2">
          <fbc:geneProductRef fbc:geneProduct="G_WP_005507551_1"/>
        </fbc:geneProductAssociation>
        <listOfReactants>
          <speciesReference constant="true" species="M_atp_c" stoichiometry="1"/>
          <speciesReference constant="true" species="M_coa_c" stoichiometry="1"/>
          <speciesReference constant="true" species="M_h_p" stoichiometry="1"/>
          <speciesReference constant="true" species="M_ttdcea_p" stoichiometry="1"/>
        </listOfReactants>
        <listOfProducts>
          <speciesReference constant="true" species="M_amp_c" stoichiometry="1"/>
          <speciesReference constant="true" species="M_h_c" stoichiometry="1"/>
          <speciesReference constant="true" species="M_ppi_c" stoichiometry="1"/>
          <speciesReference constant="true" species="M_tdecoa_c" stoichiometry="1"/>
        </listOfProducts>
      </reaction>
      <reaction fast="false" fbc:lowerFluxBound="cobra_default_lb" fbc:upperFluxBound="cobra_default_ub" id="R_FACOAL150_ISO" metaid="R_FACOAL150_ISO" name="Fatty acid  CoA ligase  Iso C150 " reversible="true" sboTerm="SBO:0000176">
        <annotation>
          <rdf:RDF xmlns:rdf="http://www.w3.org/1999/02/22-rdf-syntax-ns#" xmlns:dcterms="http://purl.org/dc/terms/" xmlns:bqbiol="http://biomodels.net/biology-qualifiers/" xmlns:bqmodel="http://biomodels.net/model-qualifiers/">
            <rdf:Description rdf:about="#R_FACOAL150_ISO">
              <bqbiol:is>
                <rdf:Bag>
                  <rdf:li rdf:resource="https://identifiers.org/metanetx.reaction/MNXR99151"/>
                  <rdf:li rdf:resource="https://identifiers.org/bigg.reaction/FACOAL150_ISO"/>
                </rdf:Bag>
              </bqbiol:is>
              <bqbiol:isDescribedBy>
                <rdf:Bag>
                  <rdf:li rdf:resource="http://identifiers.org/eco/ECO:0000008"/>
                </rdf:Bag>
              </bqbiol:isDescribedBy>
            </rdf:Description>
          </rdf:RDF>
        </annotation>
        <fbc:geneProductAssociation xmlns:fbc="http://www.sbml.org/sbml/level3/version1/fbc/version2">
          <fbc:or>
            <fbc:geneProductRef fbc:geneProduct="G_WP_005507551_1"/>
            <fbc:geneProductRef fbc:geneProduct="G_WP_005507866_1"/>
          </fbc:or>
        </fbc:geneProductAssociation>
        <listOfReactants>
          <speciesReference constant="true" species="M_atp_c" stoichiometry="1"/>
          <speciesReference constant="true" species="M_coa_c" stoichiometry="1"/>
          <speciesReference constant="true" species="M_fa3_c" stoichiometry="1"/>
        </listOfReactants>
        <listOfProducts>
          <speciesReference constant="true" species="M_amp_c" stoichiometry="1"/>
          <speciesReference constant="true" species="M_fa3coa_c" stoichiometry="1"/>
          <speciesReference constant="true" species="M_ppi_c" stoichiometry="1"/>
        </listOfProducts>
      </reaction>
      <reaction fast="false" fbc:lowerFluxBound="cobra_default_lb" fbc:upperFluxBound="cobra_default_ub" id="R_FACOAL150_anteiso" metaid="R_FACOAL150_anteiso" name="Fatty acid  CoA ligase  anteiso C150 " reversible="true" sboTerm="SBO:0000176">
        <annotation>
          <rdf:RDF xmlns:rdf="http://www.w3.org/1999/02/22-rdf-syntax-ns#" xmlns:dcterms="http://purl.org/dc/terms/" xmlns:bqbiol="http://biomodels.net/biology-qualifiers/" xmlns:bqmodel="http://biomodels.net/model-qualifiers/">
            <rdf:Description rdf:about="#R_FACOAL150_anteiso">
              <bqbiol:is>
                <rdf:Bag>
                  <rdf:li rdf:resource="https://identifiers.org/metanetx.reaction/MNXR99152"/>
                  <rdf:li rdf:resource="https://identifiers.org/bigg.reaction/FACOAL150_anteiso"/>
                </rdf:Bag>
              </bqbiol:is>
              <bqbiol:isDescribedBy>
                <rdf:Bag>
                  <rdf:li rdf:resource="http://identifiers.org/eco/ECO:0000008"/>
                </rdf:Bag>
              </bqbiol:isDescribedBy>
            </rdf:Description>
          </rdf:RDF>
        </annotation>
        <fbc:geneProductAssociation xmlns:fbc="http://www.sbml.org/sbml/level3/version1/fbc/version2">
          <fbc:or>
            <fbc:geneProductRef fbc:geneProduct="G_WP_005507551_1"/>
            <fbc:geneProductRef fbc:geneProduct="G_WP_005507866_1"/>
          </fbc:or>
        </fbc:geneProductAssociation>
        <listOfReactants>
          <speciesReference constant="true" species="M_atp_c" stoichiometry="1"/>
          <speciesReference constant="true" species="M_coa_c" stoichiometry="1"/>
          <speciesReference constant="true" species="M_fa4_c" stoichiometry="1"/>
        </listOfReactants>
        <listOfProducts>
          <speciesReference constant="true" species="M_amp_c" stoichiometry="1"/>
          <speciesReference constant="true" species="M_fa4coa_c" stoichiometry="1"/>
          <speciesReference constant="true" species="M_ppi_c" stoichiometry="1"/>
        </listOfProducts>
      </reaction>
      <reaction fast="false" fbc:lowerFluxBound="cobra_0_bound" fbc:upperFluxBound="cobra_default_ub" id="R_FACOAL160" metaid="R_FACOAL160" name="Fatty acid  CoA ligase  hexadecanoate " reversible="false" sboTerm="SBO:0000176">
        <annotation>
          <rdf:RDF xmlns:rdf="http://www.w3.org/1999/02/22-rdf-syntax-ns#" xmlns:dcterms="http://purl.org/dc/terms/" xmlns:bqbiol="http://biomodels.net/biology-qualifiers/" xmlns:bqmodel="http://biomodels.net/model-qualifiers/">
            <rdf:Description rdf:about="#R_FACOAL160">
              <bqbiol:is>
                <rdf:Bag>
                  <rdf:li rdf:resource="https://identifiers.org/rhea/30751"/>
                  <rdf:li rdf:resource="https://identifiers.org/rhea/30752"/>
                  <rdf:li rdf:resource="https://identifiers.org/rhea/30753"/>
                  <rdf:li rdf:resource="https://identifiers.org/rhea/30754"/>
                  <rdf:li rdf:resource="https://identifiers.org/ec-code/6.2.1.3"/>
                  <rdf:li rdf:resource="https://identifiers.org/biocyc/META:RXN-9623"/>
                  <rdf:li rdf:resource="https://identifiers.org/metanetx.reaction/MNXR99153"/>
                  <rdf:li rdf:resource="https://identifiers.org/kegg.reaction/R01280"/>
                  <rdf:li rdf:resource="https://identifiers.org/seed.reaction/rxn00947"/>
                  <rdf:li rdf:resource="https://identifiers.org/bigg.reaction/FACOAL160"/>
                </rdf:Bag>
              </bqbiol:is>
              <bqbiol:isDescribedBy>
                <rdf:Bag>
                  <rdf:li rdf:resource="http://identifiers.org/eco/ECO:0000008"/>
                </rdf:Bag>
              </bqbiol:isDescribedBy>
              <bqbiol:occursIn>
                <rdf:Bag>
                  <rdf:li rdf:resource="https://identifiers.org/kegg.pathway:map00061"/>
                  <rdf:li rdf:resource="https://identifiers.org/kegg.pathway:map00071"/>
                  <rdf:li rdf:resource="https://identifiers.org/kegg.pathway:map01100"/>
                  <rdf:li rdf:resource="https://identifiers.org/kegg.pathway:map01212"/>
                </rdf:Bag>
              </bqbiol:occursIn>
            </rdf:Description>
          </rdf:RDF>
        </annotation>
        <fbc:geneProductAssociation xmlns:fbc="http://www.sbml.org/sbml/level3/version1/fbc/version2">
          <fbc:or>
            <fbc:geneProductRef fbc:geneProduct="G_WP_005507551_1"/>
            <fbc:geneProductRef fbc:geneProduct="G_WP_005507866_1"/>
          </fbc:or>
        </fbc:geneProductAssociation>
        <listOfReactants>
          <speciesReference constant="true" species="M_atp_c" stoichiometry="1"/>
          <speciesReference constant="true" species="M_coa_c" stoichiometry="1"/>
          <speciesReference constant="true" species="M_hdca_c" stoichiometry="1"/>
        </listOfReactants>
        <listOfProducts>
          <speciesReference constant="true" species="M_amp_c" stoichiometry="1"/>
          <speciesReference constant="true" species="M_pmtcoa_c" stoichiometry="1"/>
          <speciesReference constant="true" species="M_ppi_c" stoichiometry="1"/>
        </listOfProducts>
      </reaction>
      <reaction fast="false" fbc:lowerFluxBound="cobra_default_lb" fbc:upperFluxBound="cobra_default_ub" id="R_FACOAL160_ISO" metaid="R_FACOAL160_ISO" name="Fatty acid  CoA ligase  Iso C160 " reversible="true" sboTerm="SBO:0000176">
        <annotation>
          <rdf:RDF xmlns:rdf="http://www.w3.org/1999/02/22-rdf-syntax-ns#" xmlns:dcterms="http://purl.org/dc/terms/" xmlns:bqbiol="http://biomodels.net/biology-qualifiers/" xmlns:bqmodel="http://biomodels.net/model-qualifiers/">
            <rdf:Description rdf:about="#R_FACOAL160_ISO">
              <bqbiol:is>
                <rdf:Bag>
                  <rdf:li rdf:resource="https://identifiers.org/metanetx.reaction/MNXR99154"/>
                  <rdf:li rdf:resource="https://identifiers.org/bigg.reaction/FACOAL160_ISO"/>
                </rdf:Bag>
              </bqbiol:is>
              <bqbiol:isDescribedBy>
                <rdf:Bag>
                  <rdf:li rdf:resource="http://identifiers.org/eco/ECO:0000008"/>
                </rdf:Bag>
              </bqbiol:isDescribedBy>
            </rdf:Description>
          </rdf:RDF>
        </annotation>
        <fbc:geneProductAssociation xmlns:fbc="http://www.sbml.org/sbml/level3/version1/fbc/version2">
          <fbc:or>
            <fbc:geneProductRef fbc:geneProduct="G_WP_005507551_1"/>
            <fbc:geneProductRef fbc:geneProduct="G_WP_005507866_1"/>
          </fbc:or>
        </fbc:geneProductAssociation>
        <listOfReactants>
          <speciesReference constant="true" species="M_atp_c" stoichiometry="1"/>
          <speciesReference constant="true" species="M_coa_c" stoichiometry="1"/>
          <speciesReference constant="true" species="M_fa6_c" stoichiometry="1"/>
        </listOfReactants>
        <listOfProducts>
          <speciesReference constant="true" species="M_amp_c" stoichiometry="1"/>
          <speciesReference constant="true" species="M_fa6coa_c" stoichiometry="1"/>
          <speciesReference constant="true" species="M_ppi_c" stoichiometry="1"/>
        </listOfProducts>
      </reaction>
      <reaction fast="false" fbc:lowerFluxBound="cobra_0_bound" fbc:upperFluxBound="cobra_default_ub" id="R_FACOAL160t2pp" metaid="R_FACOAL160t2pp" name="Fatty-acid-CoA ligase (hexadecanoate transport via vectoral Co-A coupling)" reversible="false" sboTerm="SBO:0000657">
        <annotation>
          <rdf:RDF xmlns:rdf="http://www.w3.org/1999/02/22-rdf-syntax-ns#" xmlns:dcterms="http://purl.org/dc/terms/" xmlns:bqbiol="http://biomodels.net/biology-qualifiers/" xmlns:bqmodel="http://biomodels.net/model-qualifiers/">
            <rdf:Description rdf:about="#R_FACOAL160t2pp">
              <bqbiol:is>
                <rdf:Bag>
                  <rdf:li rdf:resource="https://identifiers.org/rhea/51716"/>
                  <rdf:li rdf:resource="https://identifiers.org/rhea/51717"/>
                  <rdf:li rdf:resource="https://identifiers.org/rhea/51718"/>
                  <rdf:li rdf:resource="https://identifiers.org/rhea/51719"/>
                  <rdf:li rdf:resource="https://identifiers.org/metanetx.reaction/MNXR99155"/>
                  <rdf:li rdf:resource="https://identifiers.org/bigg.reaction/FACOAL160t2pp"/>
                </rdf:Bag>
              </bqbiol:is>
              <bqbiol:isDescribedBy>
                <rdf:Bag>
                  <rdf:li rdf:resource="http://identifiers.org/eco/ECO:0000008"/>
                </rdf:Bag>
              </bqbiol:isDescribedBy>
            </rdf:Description>
          </rdf:RDF>
        </annotation>
        <fbc:geneProductAssociation xmlns:fbc="http://www.sbml.org/sbml/level3/version1/fbc/version2">
          <fbc:geneProductRef fbc:geneProduct="G_WP_005507551_1"/>
        </fbc:geneProductAssociation>
        <listOfReactants>
          <speciesReference constant="true" species="M_atp_c" stoichiometry="1"/>
          <speciesReference constant="true" species="M_coa_c" stoichiometry="1"/>
          <speciesReference constant="true" species="M_h_p" stoichiometry="1"/>
          <speciesReference constant="true" species="M_hdca_p" stoichiometry="1"/>
        </listOfReactants>
        <listOfProducts>
          <speciesReference constant="true" species="M_amp_c" stoichiometry="1"/>
          <speciesReference constant="true" species="M_h_c" stoichiometry="1"/>
          <speciesReference constant="true" species="M_pmtcoa_c" stoichiometry="1"/>
          <speciesReference constant="true" species="M_ppi_c" stoichiometry="1"/>
        </listOfProducts>
      </reaction>
      <reaction fast="false" fbc:lowerFluxBound="cobra_0_bound" fbc:upperFluxBound="cobra_default_ub" id="R_FACOAL161" metaid="R_FACOAL161" name="Fatty acid  CoA ligase  hexadecenoate " reversible="false" sboTerm="SBO:0000176">
        <annotation>
          <rdf:RDF xmlns:rdf="http://www.w3.org/1999/02/22-rdf-syntax-ns#" xmlns:dcterms="http://purl.org/dc/terms/" xmlns:bqbiol="http://biomodels.net/biology-qualifiers/" xmlns:bqmodel="http://biomodels.net/model-qualifiers/">
            <rdf:Description rdf:about="#R_FACOAL161">
              <bqbiol:is>
                <rdf:Bag>
                  <rdf:li rdf:resource="https://identifiers.org/metanetx.reaction/MNXR99156"/>
                  <rdf:li rdf:resource="https://identifiers.org/bigg.reaction/FACOAL161"/>
                </rdf:Bag>
              </bqbiol:is>
              <bqbiol:isDescribedBy>
                <rdf:Bag>
                  <rdf:li rdf:resource="http://identifiers.org/eco/ECO:0000008"/>
                </rdf:Bag>
              </bqbiol:isDescribedBy>
            </rdf:Description>
          </rdf:RDF>
        </annotation>
        <fbc:geneProductAssociation xmlns:fbc="http://www.sbml.org/sbml/level3/version1/fbc/version2">
          <fbc:or>
            <fbc:geneProductRef fbc:geneProduct="G_WP_005507551_1"/>
            <fbc:geneProductRef fbc:geneProduct="G_WP_005507866_1"/>
          </fbc:or>
        </fbc:geneProductAssociation>
        <listOfReactants>
          <speciesReference constant="true" species="M_atp_c" stoichiometry="1"/>
          <speciesReference constant="true" species="M_coa_c" stoichiometry="1"/>
          <speciesReference constant="true" species="M_hdcea_c" stoichiometry="1"/>
        </listOfReactants>
        <listOfProducts>
          <speciesReference constant="true" species="M_amp_c" stoichiometry="1"/>
          <speciesReference constant="true" species="M_hdcoa_c" stoichiometry="1"/>
          <speciesReference constant="true" species="M_ppi_c" stoichiometry="1"/>
        </listOfProducts>
      </reaction>
      <reaction fast="false" fbc:lowerFluxBound="cobra_0_bound" fbc:upperFluxBound="cobra_default_ub" id="R_FACOAL161t2pp" metaid="R_FACOAL161t2pp" name="Fatty-acid-CoA ligase (hexadecenoate transport via vectoral Co-A coupling)" reversible="false" sboTerm="SBO:0000657">
        <annotation>
          <rdf:RDF xmlns:rdf="http://www.w3.org/1999/02/22-rdf-syntax-ns#" xmlns:dcterms="http://purl.org/dc/terms/" xmlns:bqbiol="http://biomodels.net/biology-qualifiers/" xmlns:bqmodel="http://biomodels.net/model-qualifiers/">
            <rdf:Description rdf:about="#R_FACOAL161t2pp">
              <bqbiol:is>
                <rdf:Bag>
                  <rdf:li rdf:resource="https://identifiers.org/metanetx.reaction/MNXR99158"/>
                  <rdf:li rdf:resource="https://identifiers.org/bigg.reaction/FACOAL161t2pp"/>
                </rdf:Bag>
              </bqbiol:is>
              <bqbiol:isDescribedBy>
                <rdf:Bag>
                  <rdf:li rdf:resource="http://identifiers.org/eco/ECO:0000008"/>
                </rdf:Bag>
              </bqbiol:isDescribedBy>
            </rdf:Description>
          </rdf:RDF>
        </annotation>
        <fbc:geneProductAssociation xmlns:fbc="http://www.sbml.org/sbml/level3/version1/fbc/version2">
          <fbc:geneProductRef fbc:geneProduct="G_WP_005507551_1"/>
        </fbc:geneProductAssociation>
        <listOfReactants>
          <speciesReference constant="true" species="M_atp_c" stoichiometry="1"/>
          <speciesReference constant="true" species="M_coa_c" stoichiometry="1"/>
          <speciesReference constant="true" species="M_h_p" stoichiometry="1"/>
          <speciesReference constant="true" species="M_hdcea_p" stoichiometry="1"/>
        </listOfReactants>
        <listOfProducts>
          <speciesReference constant="true" species="M_amp_c" stoichiometry="1"/>
          <speciesReference constant="true" species="M_h_c" stoichiometry="1"/>
          <speciesReference constant="true" species="M_hdcoa_c" stoichiometry="1"/>
          <speciesReference constant="true" species="M_ppi_c" stoichiometry="1"/>
        </listOfProducts>
      </reaction>
      <reaction fast="false" fbc:lowerFluxBound="cobra_default_lb" fbc:upperFluxBound="cobra_default_ub" id="R_FACOAL170_ISO" metaid="R_FACOAL170_ISO" name="Fatty acid  CoA ligase  Iso C170 " reversible="true" sboTerm="SBO:0000176">
        <annotation>
          <rdf:RDF xmlns:rdf="http://www.w3.org/1999/02/22-rdf-syntax-ns#" xmlns:dcterms="http://purl.org/dc/terms/" xmlns:bqbiol="http://biomodels.net/biology-qualifiers/" xmlns:bqmodel="http://biomodels.net/model-qualifiers/">
            <rdf:Description rdf:about="#R_FACOAL170_ISO">
              <bqbiol:is>
                <rdf:Bag>
                  <rdf:li rdf:resource="https://identifiers.org/metanetx.reaction/MNXR99160"/>
                  <rdf:li rdf:resource="https://identifiers.org/bigg.reaction/FACOAL170_ISO"/>
                </rdf:Bag>
              </bqbiol:is>
              <bqbiol:isDescribedBy>
                <rdf:Bag>
                  <rdf:li rdf:resource="http://identifiers.org/eco/ECO:0000008"/>
                </rdf:Bag>
              </bqbiol:isDescribedBy>
            </rdf:Description>
          </rdf:RDF>
        </annotation>
        <fbc:geneProductAssociation xmlns:fbc="http://www.sbml.org/sbml/level3/version1/fbc/version2">
          <fbc:or>
            <fbc:geneProductRef fbc:geneProduct="G_WP_005507551_1"/>
            <fbc:geneProductRef fbc:geneProduct="G_WP_005507866_1"/>
          </fbc:or>
        </fbc:geneProductAssociation>
        <listOfReactants>
          <speciesReference constant="true" species="M_atp_c" stoichiometry="1"/>
          <speciesReference constant="true" species="M_coa_c" stoichiometry="1"/>
          <speciesReference constant="true" species="M_fa11_c" stoichiometry="1"/>
        </listOfReactants>
        <listOfProducts>
          <speciesReference constant="true" species="M_amp_c" stoichiometry="1"/>
          <speciesReference constant="true" species="M_fa11coa_c" stoichiometry="1"/>
          <speciesReference constant="true" species="M_ppi_c" stoichiometry="1"/>
        </listOfProducts>
      </reaction>
      <reaction fast="false" fbc:lowerFluxBound="cobra_default_lb" fbc:upperFluxBound="cobra_default_ub" id="R_FACOAL170_anteiso" metaid="R_FACOAL170_anteiso" name="Fatty acid  CoA ligase  anteiso C170 " reversible="true" sboTerm="SBO:0000176">
        <annotation>
          <rdf:RDF xmlns:rdf="http://www.w3.org/1999/02/22-rdf-syntax-ns#" xmlns:dcterms="http://purl.org/dc/terms/" xmlns:bqbiol="http://biomodels.net/biology-qualifiers/" xmlns:bqmodel="http://biomodels.net/model-qualifiers/">
            <rdf:Description rdf:about="#R_FACOAL170_anteiso">
              <bqbiol:is>
                <rdf:Bag>
                  <rdf:li rdf:resource="https://identifiers.org/metanetx.reaction/MNXR99161"/>
                  <rdf:li rdf:resource="https://identifiers.org/bigg.reaction/FACOAL170_anteiso"/>
                </rdf:Bag>
              </bqbiol:is>
              <bqbiol:isDescribedBy>
                <rdf:Bag>
                  <rdf:li rdf:resource="http://identifiers.org/eco/ECO:0000008"/>
                </rdf:Bag>
              </bqbiol:isDescribedBy>
            </rdf:Description>
          </rdf:RDF>
        </annotation>
        <fbc:geneProductAssociation xmlns:fbc="http://www.sbml.org/sbml/level3/version1/fbc/version2">
          <fbc:or>
            <fbc:geneProductRef fbc:geneProduct="G_WP_005507551_1"/>
            <fbc:geneProductRef fbc:geneProduct="G_WP_005507866_1"/>
          </fbc:or>
        </fbc:geneProductAssociation>
        <listOfReactants>
          <speciesReference constant="true" species="M_atp_c" stoichiometry="1"/>
          <speciesReference constant="true" species="M_coa_c" stoichiometry="1"/>
          <speciesReference constant="true" species="M_fa12_c" stoichiometry="1"/>
        </listOfReactants>
        <listOfProducts>
          <speciesReference constant="true" species="M_amp_c" stoichiometry="1"/>
          <speciesReference constant="true" species="M_fa12coa_c" stoichiometry="1"/>
          <speciesReference constant="true" species="M_ppi_c" stoichiometry="1"/>
        </listOfProducts>
      </reaction>
      <reaction fast="false" fbc:lowerFluxBound="cobra_default_lb" fbc:upperFluxBound="cobra_default_ub" id="R_FACOAL180_2" metaid="R_FACOAL180_2" name="Fatty acid  CoA ligase  octadecanoate " reversible="true" sboTerm="SBO:0000176">
        <annotation>
          <rdf:RDF xmlns:rdf="http://www.w3.org/1999/02/22-rdf-syntax-ns#" xmlns:dcterms="http://purl.org/dc/terms/" xmlns:bqbiol="http://biomodels.net/biology-qualifiers/" xmlns:bqmodel="http://biomodels.net/model-qualifiers/">
            <rdf:Description rdf:about="#R_FACOAL180_2">
              <bqbiol:is>
                <rdf:Bag>
                  <rdf:li rdf:resource="https://identifiers.org/rhea/33615"/>
                  <rdf:li rdf:resource="https://identifiers.org/rhea/33616"/>
                  <rdf:li rdf:resource="https://identifiers.org/rhea/33617"/>
                  <rdf:li rdf:resource="https://identifiers.org/rhea/33618"/>
                  <rdf:li rdf:resource="https://identifiers.org/ec-code/6.2.1.3"/>
                  <rdf:li rdf:resource="https://identifiers.org/biocyc/META:RXN-16380"/>
                  <rdf:li rdf:resource="https://identifiers.org/metanetx.reaction/MNXR99164"/>
                  <rdf:li rdf:resource="https://identifiers.org/seed.reaction/rxn09449"/>
                  <rdf:li rdf:resource="https://identifiers.org/bigg.reaction/FACOAL180_2"/>
                </rdf:Bag>
              </bqbiol:is>
              <bqbiol:isDescribedBy>
                <rdf:Bag>
                  <rdf:li rdf:resource="http://identifiers.org/eco/ECO:0000008"/>
                </rdf:Bag>
              </bqbiol:isDescribedBy>
            </rdf:Description>
          </rdf:RDF>
        </annotation>
        <fbc:geneProductAssociation xmlns:fbc="http://www.sbml.org/sbml/level3/version1/fbc/version2">
          <fbc:or>
            <fbc:geneProductRef fbc:geneProduct="G_WP_005507551_1"/>
            <fbc:geneProductRef fbc:geneProduct="G_WP_005507866_1"/>
          </fbc:or>
        </fbc:geneProductAssociation>
        <listOfReactants>
          <speciesReference constant="true" species="M_atp_c" stoichiometry="1"/>
          <speciesReference constant="true" species="M_coa_c" stoichiometry="1"/>
          <speciesReference constant="true" species="M_ocdca_c" stoichiometry="1"/>
        </listOfReactants>
        <listOfProducts>
          <speciesReference constant="true" species="M_amp_c" stoichiometry="1"/>
          <speciesReference constant="true" species="M_ppi_c" stoichiometry="1"/>
          <speciesReference constant="true" species="M_strcoa_c" stoichiometry="1"/>
        </listOfProducts>
      </reaction>
      <reaction fast="false" fbc:lowerFluxBound="cobra_0_bound" fbc:upperFluxBound="cobra_default_ub" id="R_FACOAL181" metaid="R_FACOAL181" name="Fatty acid  CoA ligase  octadecenoate " reversible="false" sboTerm="SBO:0000176">
        <annotation>
          <rdf:RDF xmlns:rdf="http://www.w3.org/1999/02/22-rdf-syntax-ns#" xmlns:dcterms="http://purl.org/dc/terms/" xmlns:bqbiol="http://biomodels.net/biology-qualifiers/" xmlns:bqmodel="http://biomodels.net/model-qualifiers/">
            <rdf:Description rdf:about="#R_FACOAL181">
              <bqbiol:is>
                <rdf:Bag>
                  <rdf:li rdf:resource="https://identifiers.org/metanetx.reaction/MNXR99168"/>
                  <rdf:li rdf:resource="https://identifiers.org/bigg.reaction/FACOAL181"/>
                </rdf:Bag>
              </bqbiol:is>
              <bqbiol:isDescribedBy>
                <rdf:Bag>
                  <rdf:li rdf:resource="http://identifiers.org/eco/ECO:0000008"/>
                </rdf:Bag>
              </bqbiol:isDescribedBy>
            </rdf:Description>
          </rdf:RDF>
        </annotation>
        <fbc:geneProductAssociation xmlns:fbc="http://www.sbml.org/sbml/level3/version1/fbc/version2">
          <fbc:or>
            <fbc:geneProductRef fbc:geneProduct="G_WP_005507551_1"/>
            <fbc:geneProductRef fbc:geneProduct="G_WP_005507866_1"/>
          </fbc:or>
        </fbc:geneProductAssociation>
        <listOfReactants>
          <speciesReference constant="true" species="M_atp_c" stoichiometry="1"/>
          <speciesReference constant="true" species="M_coa_c" stoichiometry="1"/>
          <speciesReference constant="true" species="M_ocdcea_c" stoichiometry="1"/>
        </listOfReactants>
        <listOfProducts>
          <speciesReference constant="true" species="M_amp_c" stoichiometry="1"/>
          <speciesReference constant="true" species="M_odecoa_c" stoichiometry="1"/>
          <speciesReference constant="true" species="M_ppi_c" stoichiometry="1"/>
        </listOfProducts>
      </reaction>
      <reaction fast="false" fbc:lowerFluxBound="cobra_0_bound" fbc:upperFluxBound="cobra_default_ub" id="R_FACOAL181t2pp" metaid="R_FACOAL181t2pp" name="Fatty-acid-CoA ligase (octadecenoate transport via vectoral Co-A coupling)" reversible="false" sboTerm="SBO:0000657">
        <annotation>
          <rdf:RDF xmlns:rdf="http://www.w3.org/1999/02/22-rdf-syntax-ns#" xmlns:dcterms="http://purl.org/dc/terms/" xmlns:bqbiol="http://biomodels.net/biology-qualifiers/" xmlns:bqmodel="http://biomodels.net/model-qualifiers/">
            <rdf:Description rdf:about="#R_FACOAL181t2pp">
              <bqbiol:is>
                <rdf:Bag>
                  <rdf:li rdf:resource="https://identifiers.org/metanetx.reaction/MNXR99173"/>
                  <rdf:li rdf:resource="https://identifiers.org/bigg.reaction/FACOAL181t2pp"/>
                </rdf:Bag>
              </bqbiol:is>
              <bqbiol:isDescribedBy>
                <rdf:Bag>
                  <rdf:li rdf:resource="http://identifiers.org/eco/ECO:0000008"/>
                </rdf:Bag>
              </bqbiol:isDescribedBy>
            </rdf:Description>
          </rdf:RDF>
        </annotation>
        <fbc:geneProductAssociation xmlns:fbc="http://www.sbml.org/sbml/level3/version1/fbc/version2">
          <fbc:geneProductRef fbc:geneProduct="G_WP_005507551_1"/>
        </fbc:geneProductAssociation>
        <listOfReactants>
          <speciesReference constant="true" species="M_atp_c" stoichiometry="1"/>
          <speciesReference constant="true" species="M_coa_c" stoichiometry="1"/>
          <speciesReference constant="true" species="M_h_p" stoichiometry="1"/>
          <speciesReference constant="true" species="M_ocdcea_p" stoichiometry="1"/>
        </listOfReactants>
        <listOfProducts>
          <speciesReference constant="true" species="M_amp_c" stoichiometry="1"/>
          <speciesReference constant="true" species="M_h_c" stoichiometry="1"/>
          <speciesReference constant="true" species="M_odecoa_c" stoichiometry="1"/>
          <speciesReference constant="true" species="M_ppi_c" stoichiometry="1"/>
        </listOfProducts>
      </reaction>
      <reaction fast="false" fbc:lowerFluxBound="cobra_0_bound" fbc:upperFluxBound="cobra_default_ub" id="R_FACOAL60i" metaid="R_FACOAL60i" name="Fatty acid  CoA ligase  hexanoate " reversible="false" sboTerm="SBO:0000176">
        <annotation>
          <rdf:RDF xmlns:rdf="http://www.w3.org/1999/02/22-rdf-syntax-ns#" xmlns:dcterms="http://purl.org/dc/terms/" xmlns:bqbiol="http://biomodels.net/biology-qualifiers/" xmlns:bqmodel="http://biomodels.net/model-qualifiers/">
            <rdf:Description rdf:about="#R_FACOAL60i">
              <bqbiol:is>
                <rdf:Bag>
                  <rdf:li rdf:resource="https://identifiers.org/bigg.reaction/FACOAL60i"/>
                </rdf:Bag>
              </bqbiol:is>
              <bqbiol:isDescribedBy>
                <rdf:Bag>
                  <rdf:li rdf:resource="http://identifiers.org/eco/ECO:0000001"/>
                </rdf:Bag>
              </bqbiol:isDescribedBy>
            </rdf:Description>
          </rdf:RDF>
        </annotation>
        <listOfReactants>
          <speciesReference constant="true" species="M_atp_c" stoichiometry="1"/>
          <speciesReference constant="true" species="M_coa_c" stoichiometry="1"/>
          <speciesReference constant="true" species="M_hxa_c" stoichiometry="1"/>
        </listOfReactants>
        <listOfProducts>
          <speciesReference constant="true" species="M_amp_c" stoichiometry="1"/>
          <speciesReference constant="true" species="M_hxcoa_c" stoichiometry="1"/>
          <speciesReference constant="true" species="M_ppi_c" stoichiometry="1"/>
        </listOfProducts>
      </reaction>
      <reaction fast="false" fbc:lowerFluxBound="cobra_0_bound" fbc:upperFluxBound="cobra_default_ub" id="R_FACOAL60t2pp" metaid="R_FACOAL60t2pp" name="Fatty-acid-CoA ligase (hexanoate transport via vectoral Co-A coupling)" reversible="false" sboTerm="SBO:0000657">
        <annotation>
          <rdf:RDF xmlns:rdf="http://www.w3.org/1999/02/22-rdf-syntax-ns#" xmlns:dcterms="http://purl.org/dc/terms/" xmlns:bqbiol="http://biomodels.net/biology-qualifiers/" xmlns:bqmodel="http://biomodels.net/model-qualifiers/">
            <rdf:Description rdf:about="#R_FACOAL60t2pp">
              <bqbiol:is>
                <rdf:Bag>
                  <rdf:li rdf:resource="https://identifiers.org/metanetx.reaction/MNXR99204"/>
                  <rdf:li rdf:resource="https://identifiers.org/bigg.reaction/FACOAL60t2pp"/>
                </rdf:Bag>
              </bqbiol:is>
              <bqbiol:isDescribedBy>
                <rdf:Bag>
                  <rdf:li rdf:resource="http://identifiers.org/eco/ECO:0000008"/>
                </rdf:Bag>
              </bqbiol:isDescribedBy>
            </rdf:Description>
          </rdf:RDF>
        </annotation>
        <fbc:geneProductAssociation xmlns:fbc="http://www.sbml.org/sbml/level3/version1/fbc/version2">
          <fbc:geneProductRef fbc:geneProduct="G_WP_005507551_1"/>
        </fbc:geneProductAssociation>
        <listOfReactants>
          <speciesReference constant="true" species="M_atp_c" stoichiometry="1"/>
          <speciesReference constant="true" species="M_coa_c" stoichiometry="1"/>
          <speciesReference constant="true" species="M_h_p" stoichiometry="1"/>
          <speciesReference constant="true" species="M_hxa_p" stoichiometry="1"/>
        </listOfReactants>
        <listOfProducts>
          <speciesReference constant="true" species="M_amp_c" stoichiometry="1"/>
          <speciesReference constant="true" species="M_h_c" stoichiometry="1"/>
          <speciesReference constant="true" species="M_hxcoa_c" stoichiometry="1"/>
          <speciesReference constant="true" species="M_ppi_c" stoichiometry="1"/>
        </listOfProducts>
      </reaction>
      <reaction fast="false" fbc:lowerFluxBound="cobra_0_bound" fbc:upperFluxBound="cobra_default_ub" id="R_FACOAL80t2pp" metaid="R_FACOAL80t2pp" name="Fatty-acid-CoA ligase (octanoate transport via vectoral Co-A coupling)" reversible="false" sboTerm="SBO:0000657">
        <annotation>
          <rdf:RDF xmlns:rdf="http://www.w3.org/1999/02/22-rdf-syntax-ns#" xmlns:dcterms="http://purl.org/dc/terms/" xmlns:bqbiol="http://biomodels.net/biology-qualifiers/" xmlns:bqmodel="http://biomodels.net/model-qualifiers/">
            <rdf:Description rdf:about="#R_FACOAL80t2pp">
              <bqbiol:is>
                <rdf:Bag>
                  <rdf:li rdf:resource="https://identifiers.org/rhea/51824"/>
                  <rdf:li rdf:resource="https://identifiers.org/rhea/51825"/>
                  <rdf:li rdf:resource="https://identifiers.org/rhea/51826"/>
                  <rdf:li rdf:resource="https://identifiers.org/rhea/51827"/>
                  <rdf:li rdf:resource="https://identifiers.org/metanetx.reaction/MNXR99206"/>
                  <rdf:li rdf:resource="https://identifiers.org/bigg.reaction/FACOAL80t2pp"/>
                </rdf:Bag>
              </bqbiol:is>
              <bqbiol:isDescribedBy>
                <rdf:Bag>
                  <rdf:li rdf:resource="http://identifiers.org/eco/ECO:0000008"/>
                </rdf:Bag>
              </bqbiol:isDescribedBy>
            </rdf:Description>
          </rdf:RDF>
        </annotation>
        <fbc:geneProductAssociation xmlns:fbc="http://www.sbml.org/sbml/level3/version1/fbc/version2">
          <fbc:geneProductRef fbc:geneProduct="G_WP_005507551_1"/>
        </fbc:geneProductAssociation>
        <listOfReactants>
          <speciesReference constant="true" species="M_atp_c" stoichiometry="1"/>
          <speciesReference constant="true" species="M_coa_c" stoichiometry="1"/>
          <speciesReference constant="true" species="M_h_p" stoichiometry="1"/>
          <speciesReference constant="true" species="M_octa_p" stoichiometry="1"/>
        </listOfReactants>
        <listOfProducts>
          <speciesReference constant="true" species="M_amp_c" stoichiometry="1"/>
          <speciesReference constant="true" species="M_h_c" stoichiometry="1"/>
          <speciesReference constant="true" species="M_occoa_c" stoichiometry="1"/>
          <speciesReference constant="true" species="M_ppi_c" stoichiometry="1"/>
        </listOfProducts>
      </reaction>
      <reaction fast="false" fbc:lowerFluxBound="cobra_0_bound" fbc:upperFluxBound="cobra_default_ub" id="R_FAS100" metaid="R_FAS100" name="Fatty acid synthase  n C100 " reversible="false" sboTerm="SBO:0000402">
        <annotation>
          <rdf:RDF xmlns:rdf="http://www.w3.org/1999/02/22-rdf-syntax-ns#" xmlns:dcterms="http://purl.org/dc/terms/" xmlns:bqbiol="http://biomodels.net/biology-qualifiers/" xmlns:bqmodel="http://biomodels.net/model-qualifiers/">
            <rdf:Description rdf:about="#R_FAS100">
              <bqbiol:is>
                <rdf:Bag>
                  <rdf:li rdf:resource="https://identifiers.org/ec-code/2.3.1.85"/>
                  <rdf:li rdf:resource="https://identifiers.org/metanetx.reaction/MNXR99382"/>
                  <rdf:li rdf:resource="https://identifiers.org/bigg.reaction/FAS100"/>
                </rdf:Bag>
              </bqbiol:is>
              <bqbiol:isDescribedBy>
                <rdf:Bag>
                  <rdf:li rdf:resource="http://identifiers.org/eco/ECO:0000001"/>
                </rdf:Bag>
              </bqbiol:isDescribedBy>
            </rdf:Description>
          </rdf:RDF>
        </annotation>
        <listOfReactants>
          <speciesReference constant="true" species="M_h_c" stoichiometry="3"/>
          <speciesReference constant="true" species="M_malcoa_c" stoichiometry="1"/>
          <speciesReference constant="true" species="M_nadph_c" stoichiometry="2"/>
          <speciesReference constant="true" species="M_octa_c" stoichiometry="1"/>
        </listOfReactants>
        <listOfProducts>
          <speciesReference constant="true" species="M_co2_c" stoichiometry="1"/>
          <speciesReference constant="true" species="M_coa_c" stoichiometry="1"/>
          <speciesReference constant="true" species="M_dca_c" stoichiometry="1"/>
          <speciesReference constant="true" species="M_h2o_c" stoichiometry="1"/>
          <speciesReference constant="true" species="M_nadp_c" stoichiometry="2"/>
        </listOfProducts>
      </reaction>
      <reaction fast="false" fbc:lowerFluxBound="cobra_0_bound" fbc:upperFluxBound="cobra_default_ub" id="R_FAS120" metaid="R_FAS120" name="Fatty acid synthase  n C120 " reversible="false" sboTerm="SBO:0000402">
        <annotation>
          <rdf:RDF xmlns:rdf="http://www.w3.org/1999/02/22-rdf-syntax-ns#" xmlns:dcterms="http://purl.org/dc/terms/" xmlns:bqbiol="http://biomodels.net/biology-qualifiers/" xmlns:bqmodel="http://biomodels.net/model-qualifiers/">
            <rdf:Description rdf:about="#R_FAS120">
              <bqbiol:is>
                <rdf:Bag>
                  <rdf:li rdf:resource="https://identifiers.org/ec-code/2.3.1.85"/>
                  <rdf:li rdf:resource="https://identifiers.org/metanetx.reaction/MNXR99386"/>
                  <rdf:li rdf:resource="https://identifiers.org/bigg.reaction/FAS120"/>
                </rdf:Bag>
              </bqbiol:is>
              <bqbiol:isDescribedBy>
                <rdf:Bag>
                  <rdf:li rdf:resource="http://identifiers.org/eco/ECO:0000001"/>
                </rdf:Bag>
              </bqbiol:isDescribedBy>
            </rdf:Description>
          </rdf:RDF>
        </annotation>
        <listOfReactants>
          <speciesReference constant="true" species="M_dca_c" stoichiometry="1"/>
          <speciesReference constant="true" species="M_h_c" stoichiometry="3"/>
          <speciesReference constant="true" species="M_malcoa_c" stoichiometry="1"/>
          <speciesReference constant="true" species="M_nadph_c" stoichiometry="2"/>
        </listOfReactants>
        <listOfProducts>
          <speciesReference constant="true" species="M_co2_c" stoichiometry="1"/>
          <speciesReference constant="true" species="M_coa_c" stoichiometry="1"/>
          <speciesReference constant="true" species="M_ddca_c" stoichiometry="1"/>
          <speciesReference constant="true" species="M_h2o_c" stoichiometry="1"/>
          <speciesReference constant="true" species="M_nadp_c" stoichiometry="2"/>
        </listOfProducts>
      </reaction>
      <reaction fast="false" fbc:lowerFluxBound="cobra_0_bound" fbc:upperFluxBound="cobra_default_ub" id="R_FAS140" metaid="R_FAS140" name="Fatty acid synthase  n C140 " reversible="false" sboTerm="SBO:0000402">
        <annotation>
          <rdf:RDF xmlns:rdf="http://www.w3.org/1999/02/22-rdf-syntax-ns#" xmlns:dcterms="http://purl.org/dc/terms/" xmlns:bqbiol="http://biomodels.net/biology-qualifiers/" xmlns:bqmodel="http://biomodels.net/model-qualifiers/">
            <rdf:Description rdf:about="#R_FAS140">
              <bqbiol:is>
                <rdf:Bag>
                  <rdf:li rdf:resource="https://identifiers.org/ec-code/2.3.1.85"/>
                  <rdf:li rdf:resource="https://identifiers.org/metanetx.reaction/MNXR99390"/>
                  <rdf:li rdf:resource="https://identifiers.org/bigg.reaction/FAS140"/>
                </rdf:Bag>
              </bqbiol:is>
              <bqbiol:isDescribedBy>
                <rdf:Bag>
                  <rdf:li rdf:resource="http://identifiers.org/eco/ECO:0000001"/>
                </rdf:Bag>
```
